# Polarly Localized WPR Proteins Interact With PAN Receptors And The Actin Cytoskeleton During Maize Stomatal Development

**DOI:** 10.1101/2022.04.22.489215

**Authors:** Qiong Nan, Si Nian Char, Bing Yang, Eric J. Bennett, Bing Yang, Michelle R. Facette

**Author notes:** The author responsible for distribution of materials integral to the findings presented in this article in accordance with the policy described in the Instructions for Authors is: Michelle Facette.

## Abstract

Polarization of cells prior to asymmetric cell division is crucial for correct cell divisions, cell fate and tissue patterning. In maize stomatal development, polarization of subsidiary mother cells prior to asymmetric division is controlled by the BRK-PAN-ROP pathway. Two catalytically inactive receptor-like kinases, PAN2 and PAN1, are required for correct division plane positioning. Proteins in the BRK-PAN-ROP pathway are polarized in subsidiary mother cells, with the polarization of each protein dependent on the previous one. As most of the known proteins in this pathway do not physically interact, possible interactors that might participate in the pathway are yet to be described. We identified WPR proteins as new players during subsidiary mother cell polarization. WPRs physically interact with PAN receptors, and polarly accumulate in subsidiary mother cells. The polarized localization of WPR proteins depends on PAN2 but not PAN1. CRISPR-Cas9- induced mutations result in division plane defects in subsidiary mother cells, and ectopic expression of WPR-RFP results in stomatal defects and alterations to the actin cytoskeleton. We show certain WPR proteins directly interact with F-actin through their N-terminus. Our data implicate WPR proteins as potentially regulating actin filaments, which providing insight into their molecular function. Together, these results demonstrate that WPR proteins are important for cell polarization.

**One-sentence summary:** Four related proteins, identified via their physical interaction with the receptor PAN2, are polarly localized prior to asymmetric division in stomatal lineage cells, and interact with F-actin.

## Supplementary_File1 for "Polarly Localized WPR Proteins Interact With PAN Receptors And The Actin Cytoskeleton During Maize Stomatal Development"

```
>AT1G12150
------------------------------------------------------------------------------------------------------------------------------------------------------------------MVNIRVQK---APESP-RTMEVGEIDTRAPFQSVKAAVSLFGEVAVSKQRSTPRRSRLSSES--------------------VCDKETQLMLVHKEFMKIKQKLDNAESTRSRALDDLSKAKKTMEDLSNKLETVNKSKQSAIDTKETVQQREEQLEHDKCHGSPPH----HHELDVAREQYISTTVELDAAKQQLNKIRQSFDSAMDFKATALNQAAEA-QRALQVNSAKVNELSKEISDMKDAIHQLKLAAAQNLQEHANIVKEKDDLRECYRTAVEEAEKKLLVLRKEYEPELSRTLEAKLLETTSEIEVLREEMKKAH--------------------------------------------------ESEMNTVKIITNELNEATMRLQEAADDECSLRSLVNSLRMELEDLRREREELQQKEAERLE--------------------IEETKKLEALKQESLKLEQMKTEAIEARNEAANMNRKIESLKKETEAAMIAAEEAEKRLELVIREVEEAKSAEEKVREEMKMISQKQESKKQDEE--SSGSKIKITIQEFESLKRGAGETEAAIE-----------------------------------------------------------------------------------------------------------------------------------------------------------------------------------------------------------------------------------------------------------------------------------------------------------------------------------------------KKLATIAAELEEINKRRAEADNKLEANLKAIEEMK-------------QATELAQKSAESAEAAKRMVESELQRWRQQENVQLA*--------------------------------------------------------------------------------------------------------------------------------------------------------------------------------------------------------------------------------------------------------------------------------------------------------------------------------------------------------------------------
>AT1G45545
---MDDDHKVSNDISLLPDLNFDSSSPFTSIEFDSSI----------CDLLNLETGGDTPNLIPDHNPFFDSFDGLQEEEEDSHFVVEPESPKVYIAPRVMINHQDSFSLDSRNDEYIEDVKILPGSPGGIQDLGLSRLKVP----------GSPRAFVHPRSSGSPRFVSP--------TSPV-LIDTAAPFESVKEAVSKFGGITDWKAHKIQTIERRKTVDQ-------------------------ELEKIQEDMPDYKKQAVVAEEAKHQVVMELERTRNVVEELKLELEKAEKEEQQAKQDSDLAKLRVEEMEQG---IAGEVSVAAKSQLEVAKARHLSAVSELGTIREEIEMVSNEYESLLTEKDLAAKKAEDS-VLKAKDVEKQMEGLTMEVIATKQLLELAHATHLEAQEKKLDAAMARDQDVYNQEKELKMVEDEIKRFRQDIDAADDVKTKLKTASALQQDLRAEIAAYKDS-----------------------------------------NMG--KRNNSDIQAAVDSARKELEEVISNIEKANSEVKTLKIIVGSLQSELAREKHDLSETRQ--------------------------RNREDTREEKCTEIAKKLQEASREAEEAKSLAIAAREELRKAKEESDEAKTGLSAVERQLMESKKEMEASRASEKLALAAIKALQETEYANKIEDISSSPKS-IIISVEEYYELSKQAHEVEEAAN-----------------------------------------------------------------------------------------------------------------------------------------------------------------------------------------------------------------------------------------------------------------------------------------------------------------------------------------------RKLAEIVSKIEVAKEEESRILENLEEVSRETAIRK-------------VELKEAMTKVEKARDGKVGMDHELRKWRSDNGNRSPEGGN------------------------------------------KENLSKSKS---------ALHQPTTFTFGEQASSSNVTPQASSSNVTPET-ETKKKKKRFSL------------------------------LPKVFMFLSRKKSSNK*----------------------------------------------------------------------------------------------------------------------------------------------------------------------------------------------------------------
>AT1G65010
---------------------------------------------------------------------------------------------------MASRTKTGLMETPRSKPSPPPPR-----------------------------------------LSKLSASKSDSNSASPVPNTRLSLDRSPPTVNSKPTPDRRPSRIPTP-EKVHSRLVKG------------------------TELQTQLNQIQEDLKKADEQIELLKKDKAKAIDDLKESEKLVEEANEKLKEALAAQKRAEESFEVEKFRAVELEQAGLEAVQKKDVTSKNELESIRSQHALDISALLSTTEELQRVKHELSMTADAKNKALSHAEEA-TKIAEIHAEKAEILASELGRLKALLGSKEEK---EAIEGNEIVSKLKSEIELLRGELEKVSILESSLKEQEGLVEQLKVDLEAAKMAESCTNSSVEEWKNKVHELEKEVEESNRSKSSASESMESVMKQLAELNHVLHETKSDNAAQKEKIELLEKTIEAQRTDLEEYGRQVCIAKEEASKLENLVESIKSELEISQEEKTRALDNEKAATSNIQNLLDQRTELSIELERCKVEEEKSKKDMESLTLALQEASTESSEAKATLLVCQEELKNCESQVDSLKLASKETNEKYEKMLEDARNEIDSLKSTVDSIQNEFENSKAGWEQKE-LHLMGCVKKSEEENSSSQEEVSRLVNLLKESEEDACARKEEEASLKNNLKVAEGEVKYLQETLGEAKAESMKLKESLLDKEEDLKNVTAEISSLREWEGSVLEKIEELSKVKESLVDKETKLQSITQEAEELKGREAAHMKQIEELSTANASLVDEATKLQSIVQESEDLKEKEAGYLKKIEELSVANESLADNVTDLQSIVQESKDLKEREVAYLKKIEELSVANESLVDKETKLQHIDQEAEELRGREASHLKKIEELSKENENLVDNVANMQNIAEESKDLREREVAYLKKIDELSTANGTLADNVTNLQNISEENKELRERETTLLKKAEELSELNESLVDKASKLQTVVQENEELRERETAYLKKIEELSKLHEILSDQETKLQISNHEKEELKERETAYLKKIEELSKVQEDLLNKENELHGMVVEIEDLRSKDSLAQKKIEELSNFNASLLIKENELQAVVCENEELKSKQVSTLKTIDELSDLKQSLIHKEKELQAAIVENEKLKAEAALSLQRIEELTNLKQTLIDKQNELQGVFHENEELKAKEASSLKKIDELLHLEQSWLEKESEFQRVTQENLELKTQDALAAKKIEELSKLKESLLEKETELKCREAAALEKMEEPSKHGNSELNSIGKDYDLVQFSEVNGASNGDEKTKTDHYQQRSREHMIQESPMEAIDKHLMGERAAIHKVAHRVE--GERNVEKESEFKMWDSYKIEKSEVSPERETELDSVEEEVDSKAESSENMDQYSNGFSLTDHTEDSGNLLLKEQHMKKKKPLLRKFGNLLKKKSTSSSSQK*----
>AT1G66840
----------------------------------------------------------------------------------------------------------------------------------------------------------------------------------------------MGERNLDGTVSVKATINKYGQKATRSVIKSSVAED--------------------------LHKSGRELGIYRESRRVAESAKAKAEVELCKAKKIVKELTLRIEESNRRLKSRRIDIEAVMNESRIDGNGGYVRIMRELEDMKQELSKLKLDVVYVSREKVVAEKEVMELESRMEENLKLLESLKLEVDVANEEHVLVEVAKIEALKECKEVEEQREKERKEVSESLHKRKKRIREMIREIERSKNFENELAETLLDIEMLETQLKLVKEMERKVQRNESMSRSK-NRAFERG--------------------------------------------------KDNLSVLKEVTEATEAKKAELASINAELFCLVNTMDTLRKEFDHAKKETAWLDKMIQKDDVMLERLNTKLLIAKDQLEAVSKAEERISYLADNLTTSFEKLKSDREAAKKEELKLREEARIINNEIQKTETGFDGKEKELLSKLDELEKAKHAESLALEKLETMVEKTMETREMES--RRNSTITISRFEYEYLSGKACHAEETAE-----------------------------------------------------------------------------------------------------------------------------------------------------------------------------------------------------------------------------------------------------------------------------------------------------------------------------------------------KKVEAAMAWVEALKASTKAIMIKTESLKRVSGKTM-------------LEEERESFRMQRSLSIKRLVQDEIQKFKGNSEDNGLINSP-----------------------------------------KPVRKSVRLSGKFAP------------------VQGGKSRRYSSGN---RATPTFFVIKKKKK------------------------------VPNMVKFFSRKRRNSSLEQ*-------------------------------------------------------------------------------------------------------------------------------------------------------------------------------------------------------------
>AT2G26570
----MEDLKTVEASDN---VVSDNVEKVNPELIDSTIRESNIQSATKVDNIPQSQTDTEETQQSQTDTEETQQSQTDDTTGNAKIYVDDTFSPSDAATAAVLTGKDSTSTTIVEEVMEPDEIGLPSVKITEAATGTARNGG-----------GSPRTVSSPRFSGS--PVSTGTPKN--VDSHRGLIDTAAPFESVKEAVSKFGGITDWKSHRMQAVERRKLIEE-------------------------ELKKIHEEIPEYKTHSETAEAAKLQVLKELESTKRLIEQLKLNLDKAQTEEQQAKQDSELAKLRVEEMEQG---IAEDVSVAAKAQLEVAKARHTTAITELSSVKEELETLHKEYDALVQDKDVAVKKVEEA-MLASKEVEKTVEELTIELIATKESLESAHASHLEAEEQRIGAAMARDQDTHRWEKELKQAEEELQRLNQQIHSSKDLKSKLDTASALLLDLKAELVAYMES-KLKQEACD---------------------------STTNTDPSTENMSHPDLHAAVASAKKELEEVNVNIEKAAAEVSCLKLASSSLQLELEKEKSTLASIKQREGMASIAVASIEAEIDRTRSEIASVQSKEKDAREKMVELPKQLQQAAEEADEAKSLAEVAREELRKAKEEAEQAKAGASTMESRLFAAQKEIEAAKASERLALAAIKALEESESTLKANDTD-SPRS-VTLSLEEYYELSKRAHEAEELAN-----------------------------------------------------------------------------------------------------------------------------------------------------------------------------------------------------------------------------------------------------------------------------------------------------------------------------------------------ARVAAAVSRIEEAKETEMRSLEKLEEVNRDMDARK-------------KALKEATEKAEKAKEGKLGVEQELRKWRAEHEQKRKAGDG-----------------------------------------VNTEKNLKESFEGG----KMEQSPEAVVYASSPSESYGTEENSETNLSPQTKSRKKKKKLS--------------------------------FPRFFMFLSKKKSHNN*----------------------------------------------------------------------------------------------------------------------------------------------------------------------------------------------------------------
>AT2G38370
----------------------------------------------------------------------------------------------------MAEFPEPGTVNPDSDLSNGRA-------------------------------------------------------------EKPEIDTSAPFESVREAATRFGGFGFWRPSLNK----LPDASQEN-------------------IQEPDIMGLKAQAFELQRELIVKERETLEVLKELEATKATVLKLQQRNE----------------------------------------------------AYEEDTLREEVDSHIKPAGVVLKDLSQAKMNLCK----IASIR-ESVEQLKNKLNEERAALEKTRERLMEKSLKVFSLEEEEVR--------VRFAKE-----GQTGEKDLGMLNEVQRLSRQAQEVKKTGENAELE--------------------------------------------------------VVKAMAETESTRDKIRTAKIRLVAARKMKEAAREAEAVAIAEIEAVTGS------------------------------MNVGKAEAVTISAEEYSVLARSARDAEEEARKRVEDAMSRVEEANVSKKDVLKKVDEAAQEIETSKRVLEEAVERVDAANASKIEAEE-----ALRKWRSENGQRRRLSSSVNNTSKFKSR-----------------------------------------------------------------------------------------------------------------------------------------------------------------------------------------------------------------------------------------------------------------------------------------------------------------------------------------------RETTTRLMDVNGLHLTYDVVDGSSSSSTVPVLKPT-------------MSIGQILSKKLLLAEDSDMNVANERR------KMSLGQML-----------------------------------------AK----NSSS---------------------------DKTVSKRSEGKENEKRTKTRKRKSFG------------------------------FAKISVLLNKESKNKKKKKKIALNLR*------------------------------------------------------------------------------------------------------------------------------------------------------------------------------------------------------
>AT2G40480
----------------------------------------------------------------------------------------MALAEEQHQNYHVAEAIPGTPGIHDVRIQPGSENS----------------------------------------GFCVDPVGVSNVPGIRRVGLRAEIDTSPPFGSVQEAVTRFGGRGYWVP-------FKLDDTFN---------------------GEFDIKRMEEHAAELEKDLIVKELETLDVLEALGSTKRIVEDLKRQLQQEALRCSD----------------------------------------QLSSDIKEMNDEHCHHNPMSSPDLILMELKQAKMNLGKTMDNLVVIQ-SSVESLNKKMKEEKDFL-EKTRAKLTYG--------------------------------FGGPVSLAEELSRIKVKPQVQDEPLREQVKMVA--------------------------------------------------------EADETGLNLQNKNSLRTAEMRLVAARKMEEAAKAAEALAIAEITMLSSNG----------------------------------------ESQDDDSEFCFPEPPRSPVTPRGLRIDNDFSTDKSSRRGILKKLEEATEGVKQSKQALEAALNRVEIANVKQLAAEN-----AFRGWTKDSLKGD---------------------------------------------------------------------------------------------------------------------------------------------------------------------------------------------------------------------------------------------------------------------------------------------------------------------------------------------------------------NFTPLNHTRRSFFSHLNKHHEPLDILPKPVLKSN-------------ISMRDVLRRKQVPKEDVVAPQRQSLEGQIPRRNVNLSQML-----------------------------------------KELKQDVKFSARGEK---------------------EEVHEEKQYVTQ----------RRKFG------------------------------FIHITLPLQKQSKKKSSL*--------------------------------------------------------------------------------------------------------------------------------------------------------------------------------------------------------------
>AT3G13190
---------------------------------------------------------------------------------------------------------------------------------------------------------------------------------------------MATFHTVRDAVKLF-DAGISGGK----HLNKGQEEG-------------------VLVEETNLCLWNKEVNKLKEKIKNAVKTKIEALLELEEAKKTVEQLS----------------------------------------------------------------QELGIKRNMIND------------------------------------------------------------EKDLDLSS--------------------------------------------------------------------------------------------------------SVRVVTSELGVAKESIHRVAEEESELCMLMESLKLELQNVEKAHSELKEIE------------------------------------------------------QRERDHQAIEDLKKETKDAKTQLSLLEEELKIAVFEAQEAKDAEEHARERLN---------------------VAVLESDFRSLAVVKES-------------------------------------------------------------------------------------------------------------------------------------------------------------------------------------------------------------------------------------------------------------------------------------------------------------------------------------------------------AAEELTETEALRACRDETLKTLEMSEREIEDIK-------------AATQDALKKAEMAQEATIVVDVELKRRRKAASRILAES---------------------------------------------------KMCAKST------------------KEVLKSKPRSSSKEGCLVKC*------------------------------------------------------------------------------------------------------------------------------------------------------------------------------------------------------------------------------------------------------------------------
>AT3G51720
----------------------------------------------------------------------------------------------------MAETLEPSLVG--------------------------------------------------------------------------EIDTSAPFESVREAATRFGGFGFWKPSSLN----ISEASQNE-------------------VG----MVLKAS--ELEKELIEKEGETLKVLKSLESTKAIVEELKSKIQ----------------------------------------------------NKED---KENCDMN------VFKELNQAKMNLCKTTKDLAAIR-VSVGLLNKRLEEERAALEKTRERLNS-------------------------------------ENAAEMSMEIQRLSYEAKEFSRTGENVRYA--------------------------------------------------------VNKAVAEIEQTRNKIEAAEMRLIAARKMKEAARAAEAVAIAEIKAVT-----------------------------------------------------------RRGRRRRRGGNG--EET--MQEEILETIDETAREIRSSRRTLEEGLA--------KMEAEE-----GNWWWTE---QRRRSSCSA----KFKN---------------------------------------------------------------------------------------------------------------------------------------------------------------------------------------------------------------------------------------------------------------------------------------------------------------------------------------------------PPYMMDVKGLNM---MMNGDGTSSSVAVLKPT-------------MSIGQILSRKLLLADESAMMMNG---------RVSLGQIL-----------------------------------------GK----TNFG---------------------------DREKEKRFNG----------KRKRFG------------------------------FANLSVMLNKESKKKNKKKKIALNLSC*-----------------------------------------------------------------------------------------------------------------------------------------------------------------------------------------------------
>AT3G56270
------------------------------------------------------------------------------------------MAERQQS--PAAETIPGTPVIREVRTGTGSEN--------------------------------------------------FNPENTRRGCLRAEIDISPQL---------YGGRGFWVP-------FNLEDNYDC-------------------VGEFDIKRMEEQTVELEKDLIMKELETLDLLEALGSTKRIFEDLKWQLQQQALRCKET-------------------------------------PQHLRSHSKEMVDEHCHRNPLKSPDLMTMEMKQAGMNLCKTMDDLALIH-SYAESLNMKTKEEKDVLGVASLAEELNS--------------------------------LKFKPAGPDQVERFNTENLPVN-PQCEQIKMVV--------------------------------------------------------ETYDTAFHKQSKTCPRTADMRLVAARKMEEAARAAEALALAEMTILSSR-----------------------------------------RNQD---ALCFPKTPCFPLTLK-AQMNKELSTN-VSRIEILRKLEEANEEVKQSKQALEVALNRVEIASVKQLEAEE-----AFRQWNIESWKDQKAVGAK--------------------------------------------------------------------------------------------------------------------------------------------------------------------------------------------------------------------------------------------------------------------------------------------------------------------------------------------------------RSMKRESFPQRSFLSHIN-QHEPLIDLPEPMLKRN-------------VSMGNALNRK---------------------------------------------------------------------------------------------------------------DEKQLVTP----------RRKFR------------------------------FIQT----HQASIRKTE*---------------------------------------------------------------------------------------------------------------------------------------------------------------------------------------------------------------
>AT4G17210
------------------------------------------------------------------------------------------------------------------------------------------------------------------MAKIRTDAPVMPPETPPRSSEVGEIDTRAPFQSVRDALSLFRQVSFSKKQPPRLSSSSSSQSQDTTTD--------------VSDKEMQLLLAEQEMDRVKICLDGSVAAKAQALSDLDSAQRKAADLRVKLESIKHSRKCAISTKHTMNQRLEQLQSE------------NQETESTREDYILITAELFMAKYELAELKQQFNLSVEERLAELQRAEEA-ECASMVNSNKIKDMSHDIAEMRDAAERLNSDAARKKEEEEQIKEESIALRETYVCKKLEAKQRLEDLKRDCDPELKKDIEE-LMEISTENERLQEEIK--------------------------------------------------------------LSGELKEAKSAMQEIYDEESSYKSLVGSLTVELDGVQRENRELKGKEKERQE--------------------AEEGEWVEASR----KVDEIMREAEKTRKEAEEMRMNVDELRREAAAKHMVMGEAVKQLEIVGRAVEKAKTAEKRAVEDMKVLTEKKESLTHDE----PDKKIRISLKEYEELRGKHEESERMVQ-----------------------------------------------------------------------------------------------------------------------------------------------------------------------------------------------------------------------------------------------------------------------------------------------------------------------------------------------FKAKTVAAQLEEINESRIEGERKLEEKIKEMEELK-------------AAIDGALRKAEIAEEAHSIVDAELRKWKPQDL*------------------------------------------------------------------------------------------------------------------------------------------------------------------------------------------------------------------------------------------------------------------------------------------------------------------------------------------------------------------------------
>AT4G27595
---------------------------------------------------------------------------------------------------MASRTKTGLMETPRSKPSPPTPR-----------------------------------------VSKPTVTKSDGNSPSPVQSTRLSIDRSPQTVNSKPVSDRRTARVPTPPEKSQSRLGKG------------------------TGLLVQ--QTQEDLRKANEQIERLKKDKAKALDDLKESEKLTKEANEKLREALAAQHHAEKSSEIEKFRAVELEQAGIEAVHKKEVSWKKEVESIRSQHALDISALLSTTEELHRIKQELAMTADAKNKALSHAEEA-TKIAENQAEKAEILSSELSRLKALVGSDEQK---KSNEDDEVVSKLKSEIEMLRGKLEKVSILENTLKDQEESIELLHVDLQAAKMVESYANNLAAEWKN---EVDKQVEESKELKTSASESLDLAMKQLEENNHALHEAELGNATLKEKVESLVTTIGRQENDLEESQHQVCISKEETSKLEKLVESIKSDLETTQGEKVRALLNEKTATSQIQNLLSEKTELATELENCKKEEEKIKKAMESLTLDLQEVSVEAKEAKEKLLTCQAELELCGVQIESLKLAEKDTNEKHGKMLEDARNEIDGLKSSLENTENEFFNSKTEWEQRE-LHLMLCVKKLEDGNFSVQEELSKVKNLLHLKEVEACAAKEEDAKMQTNRKELEEEIKDLQEIVEVAKADSMKLKESLVEKEDELKNTAAENRKLREMEVSSIDKIDQLSKVKESLVDKETKLQNIIQEAEELR--------------------------------------VKEIDYLKKIEELSAAKESLVEKETKLLSTVQEAEELRRRELACLKKIEELSAVNERLVDKETKLQSSIQEVEVLKEREAENIKQIEELSLSNE----------------------------------------------------------------------------RLVEKEAKLQTVVQENEELREKESAYQKKIEELSKVDEIFADREAKLQSSTQENEELREREVAYLKKIEELAKLQENLLDKENELHDMVLEIEDLKAKDSLAEKKIEELSNLNKSLLVKESELQDVVFENEKLKSKEALSLKTTEELSDVKQTLADKEKELKTAVVENEKLKAQAASSFQKIEELKNLKQSLLDKENELEGVFQANEELKAKEASSLKKIDELLHLEQSWIDKGN-------ENQELKVREASAAKRIEELSKMKESLLDKELQTVIHDNYELKAREASALKKIEELSKL-----LEEASSTH--EKGEEITNTNPFDNSTGEQKVQESPLEAIDRHLK-DDTTIHWSAHNVQVIGKGEKGKDKDTVESEVYHLEKREASSERDTEHDFAEEEVDSKAEGSENFDQLSNGLSLAEQTED---VVSKDQQQKKKKPLLRKFGNLLKKK---SSSQK*----
>AT4G33390
----MEDLKTTDALSLP--VVSDNGGIIEPELQ-----------------LPQAIPTELENNEEENGTIQQSQSE-EDSAENGKIYMDDTFLPS---KSQVKETQD--SPTTPSFVSPSAEIVLPRVNTKYEAEGTTRNAVSPRPLYSPRSIGSPRALLSPRFAGSSSPLSNGTPIS--MDSFRDSIDTASPFESVKEAVSKFGGITDWKAHRMKVLERRNFVEQ-------------------------ELDKIQEEIPEYKKKSEMVEMSKMLAVEELESTKRLIEELKLNLEKAETEEQQAKQDSELAKLRVQEMEQG---IADEASVASKAQLEVAQARHTSAISELESVKEELQTLQNEYDALVKEKDLAVKEAEEA-VIASKEVERKVEELTIELIATKESLECAHSSHLEAEEHRIGAAMLRDQETHRWEKELKQAEEELQRLKQHLVSTKELQVKLEFASALLLDLKKELADHKESSKVKEETSE---------------------------TVVTNIEISLQEKTTDIQKAVASAKKELEEVNANVEKATSEVNCLKVASSSLRLEIDKEKSALDSLKQREGMASVTVASLEAEIDITRCEIALVKSKEKETREEMVELPKQLQQASQEADEAKSFAELAREELRKSQEEAEQAKAGASTMESRLFAAQKEIEAIKASERLALAAIKALQESESSSKENAVD-SPRT-VTLTIEEYYELSKRAHEAEEAAN-----------------------------------------------------------------------------------------------------------------------------------------------------------------------------------------------------------------------------------------------------------------------------------------------------------------------------------------------ARVAAAVSEVGEAKETEKRSLEKLEEVNKEMVERK-------------ATLAGAMEKAEKAKEGKLGVEQELRKWREVSEKKRKNGS-----------------------------------------------SHGKSIQGS----KEK---EAETSVSN---------ETETNPIPQVNPVKKKKKL---------------------------------FPRFFMFLMKKKSHK*-----------------------------------------------------------------------------------------------------------------------------------------------------------------------------------------------------------------
>AT5G38150
----------------------------------------------------------------------------------------------------------------------------------------------------------------------------------------------MLNRAMENSDMKRNSSTLLDLPVVKS---SLVVEA--------------------------IHMSRKKLGWYNESRRDSETVKARVEAGLSEVKKSVEELALLIKRSNRSAGFQEKDMEVLKMEEK------YAEVMRVLEVVKEEVSRVKLDVSSVLIERVAAEEKVEELRFKTEGGLRLLESLKKEIEVANEEHLMVALGKIEALKGYKEIERQREGKAIKVLDLLVERNKRIKNMLEEAERSKDIEIELFETSTDVEMLETQLKLFKKMERRVQGRDSSSMSRSNRSFGRG--------------------------------------------------KYSLSVLKEVTEG---KKEELASVKVEIFRVMTVMDALRNEIIRARDETACLGKILREDDVKIEKLNSKILIEKSKLEVVSIAEERISSLAENFVGSLEKIKKSRNAAKKEEFLFKEEKTVTKAETQKTKLDIDKKESELNSKLDELEKVKHTEALVLEKLESLVEDMMESREMES--EHCSTITISRFEYEYLSKHASQAEETAE-----------------------------------------------------------------------------------------------------------------------------------------------------------------------------------------------------------------------------------------------------------------------------------------------------------------------------------------------KKVAAAAAWVEALKASTKSFLMKTETLMRESEMTK-------------AEEEREVFRMERSLSTKRLVEGEIQKIKRNSEAEGYIS-P-----------------------------------------KPV-------GKFTP------------------VQRGKPRRYSS-----VGTPTFFVIKKKKK------------------------------VPRLAKFFSRRS*--------------------------------------------------------------------------------------------------------------------------------------------------------------------------------------------------------------------
>AT5G42880
---MLGDDKDSDDLNLFLNAIGEAGDEEGPTSFND------------IDFLTFDDE-------DLHNPFQDCETSPINE-----------PPKVYVAPRVMISHQDSFSEDSRTD-VIEDARILPASP---------RLRVP----------ASPRAFVYPRSVESPRFGSPRSVESPCFGSPIGVIDTASPFESVREAVSKFGGITDWKAHKIQTIERRKMVDE-------------------------ELEKIQEAMPEYKREAELAEEAKYDALEELENTKGLIEELKLELEKAEKEEQQAKQDSELAQMRVEEMEKG---VANEASVAVKTQLEVAKARQVSATSELRSVREEIEMVSNEYKDMLREKELAAERADIA-VLEAKEIERTMDGLSIELIATKELLESVHTAHLEAEEKRFSVAMARDQDVYNWEKELKMVENDIERLNQEVRAADDVKAKLETASALQHDLKTELAAFTDI-----------------------------------------SSGNLLLEKNDIHAAVESARRELEEVKANIEKAASEVKKLKIIAGSLQSELGRERQDLEETKQKE-------------------STGLARTNDKDAGEELVETAKKLEQATKEAEDAKALATASRDELRMAKELSEQAKRGMSTIESRLVEAKKEMEAARASEKLALAAIKALQETESSQRFEEINNSPRS-IIISVEEYYELSKQALESEEEAN-----------------------------------------------------------------------------------------------------------------------------------------------------------------------------------------------------------------------------------------------------------------------------------------------------------------------------------------------TRLSEIVSQIEVAKEEESRILEKLEEVNREMSVRK-------------AELKEANGKAEKARDGKLGMEQELRKWRSENGKRRTDEGR------------------------------------------EPEKSPTRSSTEGRNKENGFGQSKSFAFGEQGSSSNNTGGSTTTNNNNLTPETKKKKKKLSL------------------------------FPKVFMFLSRKKSHSHK*---------------------------------------------------------------------------------------------------------------------------------------------------------------------------------------------------------------
>AT5G55860
-------------------------------------------------------------------------------------------------------------------------------------------------------------------MVAKKG--RRDSSDSSPIVEVGEIDTSAPFQSVKDAVNLFGEAAFSAEKPVFRKPNPQSAEK-------------------VLVKQTELHLAQKELNKLKEQLKNAETIREQALSELEWSKRTVDELTRKLEAVNESRDSANKATEAAKSLIEEAKPGNVSVASSSD-----AQTRDMEEYGEVCKELDTAKQELRKIRQVSNEILETKTVALSKVEEA-KKVSKVHSEKIELLRKEIAAVNESVEQTKLACSQARKEQSEIFAEKEIQQKSYKAGMEESAKKSLALKNEFDPEFAKKLEVQLTETYNEIDELQKQMETAK--------------------------------------------------ASDIDSVNGVSLELNEAKGLFEKLVEEEKSLQELVESLKAELKNVKMEHDEVEAKEAEIESVAGDLHLKLSRSKSELEQCVTEESKAKAALEDMMLTINQISSETEAARREAEGMRNKAKELMKEAESAHLALEDSELHLRVALDEAEEAKAAETKALEQIKSMSEKTNAARNSTSSESGSQSITLSQEEFKSLSKRAEVFDKLAE-----------------------------------------------------------------------------------------------------------------------------------------------------------------------------------------------------------------------------------------------------------------------------------------------------------------------------------------------MKVAAALAQVEAVRASENETLKKLETTQEEIKKLK-------------TATEEALKKAAMADAAKKAVEGELRRWRERDQKKAEEAAT-----------------------------------------RILAEAEMKMASESS------------------PQQHYKAPKQKPVNNKLEKTKTSVVSKKVL------------------------------MPNLSGIFNRKKNQVEWGSPSYLPGEKPF*---------------------------------------------------------------------------------------------------------------------------------------------------------------------------------------------------
>Zm00001d000443
--------------------------------------------------------------MQGSNTKSSS----------------------------AEAKSNSKPDKEKKGGGGGTPPTP-----------------------------------KDSKPRKPAVPKASAAGHGTPRAADKSPGSGSADRKA-PTPKAAASRLATPPEK--GKPAKRPQEQ-----------------------QAQLAEIREELVKAKEQLLENEKEKCRVLAELERAKKVADEANAKLQDALDVQRRAIEAQEADKLPAGESKQA-----------------SIHDQQEDDDAVLRSTVEQLEKARYELADAVDAKNEALSQVDDA-VRASEVKAQEVEHLIAEVTRLKGLVDSKVDGNRKKTAER---IQNLEEENFALKLELQKKKAAEEKAVRLERMIDELESDVDDARNFGSKSKQLADEWQKKAQLLEVRLEEADQSNILKGESLNSAMEELDSTSSLLRDRESEVAALRDKVRFFEDEQTKLKNDIVVSGQRADAAEKEAADLWTEVEGLRLKLHTVEEEKMEALNSDKSTTLETETLNEQKNQLTDKLEANKDELEKTKKAMEGLASALQEMSAESREAQEKYLLKQDEIERAQAQVEELSLSLKNTKENYELLLDEANYEKVCLTKTVERLKAEAKSAHEEWHSKE-LSFVNSIKNSEEEIVAIRVQMIRTLEVVK---------------------------------------------------------------------------------------------------------------------------------------------------------------------------------------------------------------------------------------------------------------------------------------------------------------------------------------------------EKERENTELQEKLQQLESQLMEANRIREEAS----------AETIRWKENILDQENELQNIKQENDDLQAKELAASEKVKELS------------------------------------------FQLANVKDSLINGNTK-----------------EGDNEKGGTEEDD------EPVVVVAKMWE------------------------------NGKFADCDSSKEKDNDGDSQVDLE--------------SNKGDAG---------------------------------------------------------------------------------------------LDSNGLHSTNESS--------------------GRAS-TKQPQ-------------QHKK-PLLKRFGGLLKKKSEK*---------
>Zm00001d002485
--------------------------------------------------------------MLGSKTKSGS----------------------------AEAKSNGKPDKEKKGGGGGTPPTP-----------------------------------KDSKPRKPAVPKASAAGHGTPRAADKSPGSGSADRKA-PTPKAAASRLATTPEK--GKPAKPPQEQ-----------------------HAQLAAIREELVKAKEQLVENEKEKCKVFAELERAKKVADEANAKLQDALDVQRRAIEAQEADKLPARESEQA-----------------SIHGQQEADDAVLRSTVEQLEKARYELADAIDAKNEALSQVDDA-VRASEVKAQEVEHLTVEVTRLKGLVDSKVDGNRKKTAER---IQNLEEENFALKLELEKKKAAEEKAVRLERMIDELKSDVDDARNFGSKSKQLADEWQKKAQLLEVRLEEADQSNILKGESLNSAMEELDSTSSLLRDRESEVAALRDKVRFLEDELTKLKSDIVVSGQRADAAEKETTDLWTEIEGLRLKLHTVEEEKMEALNSDKNTSSEIETLNEQKNQLADELEASKDELEKIKKAMEGLASALQEMSAESREAQEKYLLKQDEMERAQAQVEELNLSLKNIKENYELLLDEANYEKVCLTKAVERLEAEAKRAHEEWQSKE-LSFVSSIKNSEEEIVAVRVQMDRTLEVVK---------------------------------------------------------------------------------------------------------------------------------------------------------------------------------------------------------------------------------------------------------------------------------------------------------------------------------------------------EKENENTELQEKLQQLESQLMEANRIREEGN----------TETIRWKENILDQENELQNIKQENDDLQAKESAASEKIKELS------------------------------------------SQLTNAKDGTINSNTK-----------------DGDNEKGGTEEDD------EPVVVVAKMWE------------------------------NSKFADYDSAKE-ENDGDSQVDLE--------------SNKGDAG---------------------------------------------------------------------------------------------LDSNGLHSTKENS--------------------GRASPTKQHQ-------------QYKKKPLLKRFGGLLKKKSEN*---------
>Zm00001d007164
-------------------------------------------------------------------------------------------------MNDAGEAEAQELAPPGASAAAGLQ-------------------------------------------------------------GRAEVDTSTPFKSVREAVDRFGGSAAWSSDLIKRMFALPPSPKKQ-------------------EGGDELADLEEQTAQLEKELGVKERETLDVLKELESTKKVVADLKLKIQNEGAGAFCIPEESVRGQAELPTAAEE-----------------VAEVQPENAETDVVMGALHVQLHQSPGTSVLKGLEQAKANLNRTTSDLAAIR-ASVESLRNDIAKERILVERSREKVCANTTLIASLEDELNR--------TAQKLQTLRDLQRRRDDQSDIFIEIKKMTSELEQLRNAASAAKSE--------------------------------------------------------AAMLSAEIEQMRASIGTAEVRCRAARKIEEAARAAEALALAEIKILLRNEA------------------------SVEDLQGMED--VSLSLEEYSELAAKAQEADERSRKKIDAAMVQVDEANRTESDSLRKLEEARLQVEECKKALQDAQKRVDAANRGKSAVEE-----ALRRCRSTTGHRRRSVHDP------------------------------------------------------------------------------------------------------------------------------------------------------------------------------------------------------------------------------------------------------------------------------------------------------------------------------------------------------------PRFKHPAPRSR-DSQNMDIVG-VSKGPLKPT-------------LSIGQILSMKLMGPDGYDKSVWDDAS---EASTMSLGHIL-----------------------------------------NRRHAVVYSS---------------------------DATAQKKFPG----------KRKKFA------------------------------FTGLSIFLARQAKRKKEKGSH*-----------------------------------------------------------------------------------------------------------------------------------------------------------------------------------------------------------
>Zm00001d010610
----------------------------------------------------------------------------------------------------MAEVAARRAVGVPAGGGGDQAN---------------------------------------------------LAAVAAAMRGRGEVDTSSPFQSVRQAVDLFGGGAAAVSQWRHP--QAPPRVHLR-------------------PEEEELMKVEEQTVKLEMELFVKEKETFKVLKELQETKQVIDGLKIQIEKVTWEDTN--------------------------------------AAKGHADTGMVHPLPAVEQNTEPPVQSAKGTQSPLTTLIKLNQAKAFLNTDTVNMLKSQIQKEKGSLEKTRERLQFNLGKASSLEADLTK--------TVARLQAAK-APQPVLEPSEIWLQMKHLNADKARHKKASEDLRNE--------------------------------------------------------ICELTAAIEHTRSKTKTLQFRILMAEKLKEASQRGESVALAEMEKLSNG----------------------------RDPNGSTSDAVTLSVEEHSTLVLKAQEADGAARKKVDAAMQGLDQANRCKLELLERVEEAMAAVETSRKALEEAQRREESETKAKLVAEE-----TLRKLRSDQIIQNWRPTNS----SSVKF-----------------------------------------------------------------------------------------------------------------------------------------------------------------------------------------------------------------------------------------------------------------------------------------------------------------------------------------------KNTALLAPRRAAAGAGIYDVNGLSLVAAGPNSVKT-------------VSIGQILSMKLDRELEMTRTTTTSAR----KKKVSLGQIL-----------------------------------------SQKYEMFSPLRI--D---------------------HDCASHRQFQQP---------RRKRMG------------------------------FVVYALLLARQRHRRRKAASCTRGGLS*-----------------------------------------------------------------------------------------------------------------------------------------------------------------------------------------------------
>Zm00001d012244
------------------------------------------------------------------------------------------------------------------------------------------------------------------------------------------MAASSSAGPSAVDAASLAAVAEAAP--------------------------------------------PEEMTLVVKWRGQEQTVRMVGDDTLGELKLRICEVTGVLPK----------------------------------------------RQTLLYPKLILKDMDDSTLLSSIPFKPNGKISMIGTIEEEIFVGQEDDPELLDDFDFEQNEATPIKDK------------------------------------------------DVYKQKLKRRASRYKIKLLNPCRKGK-----------------------------------------------------------KLLVLDIDYTLFDHKSTAENPMELMRPYLHQFLTAAYAKYDIMIWS---------------------------------------------------ATSMKWVELKMEQLGVLSNPDFKITALMDHLAMITVQSENQSRKKTFDCKPLGVIWAQFPEYYNEKN--------TIMFDDLRRNFVMN-------------------------------------------------------------------------------------------------------------------------------------------------------------------------------------------------------------------------------------------------------------------------------------------------------------------------------------------------------------PQNGLVIKPFRKAHSNRHDDHELVKLTHYLLS-------------IGDLEDLSKLDHGKWESFVDESVKRRKRS*---------------------------------------------------------------------------------------------------------------------------------------------------------------------------------------------------------------------------------------------------------------------------------------------------------------------------------------------------------------------------------
>Zm00001d014418
--------------------------------------------------------------MDVAIDRSGPNESPISRGRPSTASSNHRPSTPSSNHRPSTPSSNHRPSTPSSSHRPSTPGGT-----------------------------------RRSSVGTPSTPRSRSNGAGPFKSEPNSPPSAAAQKPR-LSFDRSPRSVDTKPVVERRVPKIGTTPE--------------KQLRREAELQAQLESTHEDLKKAKDQLAFILGERDRLVGELNEAKRVADETHEKLQDALMAKRWAEEATEIEKFRADELEQAGIDEAQRREEEWQREIECVHGQHAADLETLVNTTEELERLRRDLSMVNDAKKAALGHADDA-MKIAEANAEKVEILSNEAARLKGLLDSSAASEESKSREAELLVKNLRSEVSSLKGKLEKAIVLEERLAEAEKIIEELKSEIADAQKVKADICLQLEEWKEKSGSLEMKLVGVTLSEKLKSDSLASTTEELDKVKSILQDRELEIDVLKGKITAMEIEVARLLADVTDSNEHLDASQQEVFGLQTTIDVLRNKLDAAELAASEALDNERTAITKIEGLAEEKIKLISELDDARDREEREKMAIEDLTAALDKASCEAQEAHDRFQKKEDDYEHALAQIGDLKMSAKTMEECYSVMLDEAKHDITGLRETVEKLEAEVSKCREECECKE-LDLITASKQSEQEIAALKEEAQHLSASLQVAEHELEAVNEERERFQEKLACTESAVAEANHAVQEAKAEKERLQE------------------------------------------------------------------------------------------------------------------------------------------------------------------------------------------------------------------------------------------------------------------------------------KLAHTESEVAVANMAAHESKIEFDRLQEKLTYTELVVAEANKAVQEAK----------AESSHLKERLLDKENALQSITQENDEFRMREADAMKKIDELS------------------------------------------ALLAEAMTKKHPEEEEKLVVVDEAHNSMRDEVICSVAENGDTEETDDKKPKLEVEAVDMKSNG------------------------------QSKHEEKDDSKVEQEELKTELSLQESKKVSFDKDTWTKNKKQETE---------------------------------------------------------------------------------------------SPNDELGSKKVSSSTENASRAIIPEDTAT---KVSASPTKPQH-------------QKKNKPLLKKFGSLLKKKNSK*---------
>Zm00001d022161
MESSYATEESNSKGSSANASSSPTGSSETSVDLQTPP-------------AAKEIPGRIDHEGPSWHEVLEMRVPDLSEDIAESHAPSDTDPDILSNSGPTEAYISSTNDKADYPSSVG-TSEVNGVPVNVSNGAG-TTLKDE--------MKPKEDDTHHQIDRDTKLKMKQDSATTPESPYRGLIDTAAPFESVREAVTKFGGIVDWKAHKAQMMERRKLIQV-------------------------ELENIRTEIPLCKEELEAAEMTKSQVVDELEHTKRLIEELKHQLEKVQVEEAQAKQDSELAQLRAQEIEHG---VADEASAIARTQMEVAKERHEKAVAELKSVKEELASVHEQYAALVDERDTAIKRAEEV-ISAGKDIEKRVEQLTLELIASKGSLELAHAAHHEAEERRIGAALAKEQDCNAWERELRQAQEELERLDSKLAFSNDMQHNIDANLHKLLSLNSELSAYVAN-KLTEEAEG---------------------------VSKDHESEDSRHISNAVKEALASKQKELQELKADIEKAKAEANVLRFAAMTLRSELDNENASLVALQQGEAMASVAVSSLEAELNRTKQEIESVRSKEAEAQEKMVELPMVLQQATQEAEDARVAAHAAHEELRKAKEAFEQTKAAAAAAETRLSAVVKETEASVASERLAREALQALQESEQAR---ETKDSQRG-VVLPISEYYELSKRAHEAEEQAS-----------------------------------------------------------------------------------------------------------------------------------------------------------------------------------------------------------------------------------------------------------------------------------------------------------------------------------------------EKVAEALAQVVSAKESEAMSLESLKEASDEMDEKK-------------EALEIALERAGRANEGKLGAEQELRKWRADHEQRRRAHES-----------------------------------------AKRAVNPLNGPS-------RVFVEQKSPYHKEQESK---VQASGSSSYEGLVPNQKMQRKKSL------------------------------FPLMGSVLSRKTRAQT*----------------------------------------------------------------------------------------------------------------------------------------------------------------------------------------------------------------
>Zm00001d023629
-------------------------------------------------------------------------------------------------------------------------------------------------------------------MKANMGTKARPLSVDADKGEIGEIDTRAPFESVKAAVSLFGEVKVSSDISAARKPKVPQAER-------------------VLAKETELHLAQKELNKYKEQLNNAETTKVQALSELEKAKKTVEELTTKLDVVNKSKQLAIQATEDAKTRTKQLEGGSTNECLGTDGPLRQELESAREQHAIALAELDAAKQELRKLKKDFETSLDMRLCAAQQEDES-LHTTEANKEKANQLLGEIAEIQESLMHVKAATVQAHEEEAQILAEKDVARATYKQALEETQKKLLSLRNDFDPAAYDSLKEKLEQTNSEVASMQKKIEDAR--------------------------------------------------AQDLESVAVVSTELDDAKEMLQKVAEEESSLRSLVESLKVELEAVKQEHNQLKEKDTETESIVGDLHVKLQKCKSVLEAAVAAESKATSASDDLMLALQQLSAESNNALQEAEIMQKSAAELREEAKKARAELAEAEQKLQLTLKEAEEAKAAEAMALDRIKQLSDRASAARASTS-ESG-ANIAISKEEFESLSRKVEESEKLSE-----------------------------------------------------------------------------------------------------------------------------------------------------------------------------------------------------------------------------------------------------------------------------------------------------------------------------------------------MKVAAAMAQVEAIRASENEAIKKLEAARKEMEDME-------------LATEEALKRAEMAEAAKKAVEGELKRWHEKEQKKTAEAA------------------------------------------QPSAGAEELGSAASP------------------PVRQTSAGKASEKNEGHQRSSKALLKRSFM------------------------------LPNIASMFHKKKSHP-SSSPSHLPGEKSV*---------------------------------------------------------------------------------------------------------------------------------------------------------------------------------------------------
>Zm00001d026193
--------------------------------------------------------------MQGSRTKSGS----------------------------AEAKGNGKPDKEKKGGGG-TPPTP-----------------------------------KDSRPRKPAVPKASAASHGTTRAADKSPGSG-SDRKA-PTPKAAS-RLATPPEKQGGKPAKPPQEQQ--------------AAKPPQELQAQLAVVREELVKAKEQLVENEKEKGRVLAELERAKQAADEANAKLQEALDAQRRAEDAQEADKLPAGESDQA-----------------SMHSQQEADVTALRSAVEQLEKARYELADAIDARNEALSQVDDA-VRASEVKAQEAELLTAEVKRLKGLVDSKLDG-EAKTVER---IQNLEAENSALKLELEKAKSAEEKAVQLEHMVDELKSDVDDARKSGSKSEQLADEWQKKAHLLEVRLQEADQSNILKGESLNSAMAELDSTSSLLYDKESEVVALRDKVRFLEDELAKLKCDIDVSGQRANAAEKEAADLWTEVEGLRLKVCAAEEEKMEALNSVRNGRSEIETLNEQKNQLADELEASKDELEKIKKAMEGLASALQETSAESREMQEKYLFKQDEIEHAQAQVEELNMNLKNTKENYELMLDEANYEKVCLTKSVERLEAEAKSAHDEWQSKE-LSFVNSIKNSEEEIVAVKVQMDMTLEVVK---------------------------------------------------------------------------------------------------------------------------------------------------------------------------------------------------------------------------------------------------------------------------------------------------------------------------------------------------EKENENTELQEKLLQLESQLMEANRIREEAN----------AKTIQWKEKVLDQENELQNIKQENDDLQAKVSAASEKIKELS------------------------------------------SQLANARDGTTNGKAK-----------------EEDNEKGDTEKDD------EPVVVVAKVWE------------------------------NSNFADYDSSKVKENDGDSQVDLE--------------SNRGDAG---------------------------------------------------------------------------------------------VDSNGLLPTKQSS--------------------GRTSPTKQHQ-------------QHKKKLSLKRFGGLLKKKSEN*---------
>Zm00001d029420
----MELLDTNGHG----KTRAQNAENMAPVSVKSPD-------------TSLEIKEKSPHN-------LTEHQEELGPPVGHDGSLS---PKILSHIQPTQASDDSSKDEGDHAAVTN-KDGVETISENGFTGSN-IRPTVE--------KKSEEDNVYSHETVAATPKKKVEPVKGSEGSYTGLVDTSAPFESVKEAVTKFGGIVDWKAYRAQSLERRRVVHL-------------------------ELEKVQQEIPQFKEDWETAEVAKSDVIEELERTNRLVDELKHKLERAQLEVDQAKQDSELALLRAQEMEQG---IDDDASVIAQTQLAVAKERHEKAVEELKLLKEELRSTHEQYAVLATERDAAIKRAEEV-VCAAKDTEKQVEELTLELIASKESLELAHASHHEAEEHRLGAAMAKEQDFLAWEKELEEAQAELNQLNEQIASKRNVESKAHENECKLLGLKSELAAYVEN-KLNEEAG----------------------------MVQEQGSDEAKEISRSIKQALASKRKELAEFKGKLENARIEANLVRVVVESLSSELDREKASLATLQQTEGMACITVASLEAELDRTEQEIELVHKKEAETREMMAELPRMLQQAAQEADDAKMAAHLAQEELRKAKEEAERTKASATTADTRLRAVLKEIEASKASKGLAIAAVQAMQESNDAG---SAGASPRG-VTLPISEYHALSKRVHEAEELAS-----------------------------------------------------------------------------------------------------------------------------------------------------------------------------------------------------------------------------------------------------------------------------------------------------------------------------------------------ERVAAAFAQIELAKESESRNLERLQEASKEMDEKK-------------SDLQIALERAESANEGKLGAEQELRRWRAEHVQRRKAHEA-----------------------------------------TQHPVSPVRTPP-------RMLVEQKGSYREENELPTDPKLHKSNGSMDQFVSSEKSRKKKSF------------------------------FPQMSTLLSRKAQTQT*----------------------------------------------------------------------------------------------------------------------------------------------------------------------------------------------------------------
>Zm00001d030094
--------------------------------------------------------------MDVAIGRSGPNESPVSRGRP------------------STPSSNHRPSTPSSNHRPSTPGGT-----------------------------------RRSSVGTPSTPRSRSNGAGPFKSEPNSPPSAAAQKPR-LSFDRSPRSGDTKPVVERRVPKIGTTPEACCLIAMVFSLGSQKHLRREAELQARLESAQEDLKKAKDQLAFILGERDRLVGELNEAKRVADETHEKLQDALMAKRWAEEATEIEKFRADELEQAGIDEAQRREDEWQREIECVRGQHAADLESLVNTTEEVERLRRDLSMANEAKKAALGHADDA-MKIAEVNAEKVEILSNEVVRLKGLLDSSAASEESKSREAELLVKNLESEVSSLKGKLEEAKVLEDRLADAEKMIEELKSEIANAQKVEEDIRQQLEEWKQKSVSLEMKLEEVTLSEKFKSDSLVSTTEELYKIQSILQDRESEIEVLKGKTTALEIEVTRLLADVTDSNEHLDASQQEVFGLQTTIDVLKNKLEAAELAASEALDNERTATTKIEVLTEEKTNLISELDDARDREEREKRAIEDLTAALDKVTGEAQEAHDRCQKKEDDYEHALAQIGDLKMALKSMEETYEVMLDESEQDITGLRETVEKLEAEVSKYREECESKE-LDLITATKQSEQEIAALKEEAEHVCASLRGAEQELEAVNEEKERLEGKLARTESAVAEANDAVQEAKAENERLQE------------------------------------------------------------------------------------------------------------------------------------------------------------------------------------------------------------------------------------------------------------------------------------KLAHVESEVAEANMAAEESKNEIERLQEKLTYTESAVAEANKTVQEAK----------AESSQLKERLLDKENALQSITQENDEFRMREADAMKKIEELS------------------------------------------ALLAEAMTKKHPEEEEKLVVVDEAHNSGR-EAIRSVAENEDTEETDHKKPKLEADAVDTNSNG------------------------------EPKHDEKDDSKVEEEELKTELSLQESDRASSEKEAQSENRRQETE---------------------------------------------------------------------------------------------PSNDELDPKKDSS-TESANGTAVPEDTAATTTKAATSPTKPQQPQ-----------QKKNKPLLKKFGSLLKKKNSK*---------
>Zm00001d030095
--------------------------------------------------------------MLRSEGSNSN----------------------------QKQPSNGRATSAHRVSRPSKPASKP----------------------------------ADRAPSGPSPLQHHAASRTHLNRSSASIDLTPTTKPS-PGGAAGRRSFKAPPASRSSSTTDRQQPR---------------AARTSELQPQQLTLLQEDLKNARDHLASLENDRAQILEELAVSKCLAADAYGKLEDLLVAQRRAEEALELERFKSTEREQAAIDLAQRTEDEWQRKYDSVRTRHAEDVASLVATTRELEAVRDELAATAQAKESALNQADEL-QEIANGKAEKVEVLTAELARLKSRLDTELEN---KAKEAAKVVERLESEASALRGELRKAKEFEEKLAKAERAVDGLKRAEADASR-------SAQEWKSKAGSLETRLEAASQLNKRNEESLASLTNSFEDCTSMLQDKQSQLLQLVSKVATLEKEASEYKERFLETSRRLEVAAEEACELRAATDGLRSEQQLLHEAHRQAVGAEKTASARVGHLTEGNNKLLMELANTREERDKAKKAIEDLAAALREVSSEASEAKERVLAKQAELDSAQLQMSELKAAMKNAEEMYQLRIGEPNYETECLRKTIERMGSEAKISKDDWVSKE-AGFVDMLKRSDDGISSVQLEMNRLTESLRAAENQVQELGAHKTQLLSKLQEFEVQATNTEEEAKAESAHLKDLLSSKDKELLALNHELAELRLRESAALEKASEVSKLLREITARKAVVEESTD-----------------------------------------------------------------------------------------------------------------------------------------------------------------------------------------------------------------------K---SKALLTKLEMDSVLESLKATEGEAKAAKEEKAQLQNRLRLLESKITEANLTSEEAK----------VSSLRLKETLEDRERQLASIVQENREVRAREAAAQAKIDELA------------------------------------------TLLAQATTWKGGEPLNGAVTRSPEKQPSVLLKLICSPAHHNVRDDDG-----NNAEITQNQKE------------------------------DIKHVEMETVRQAKHEKEGDVSLSASAVDANPLENSMIVEDDLSK---------------------------------------------------------------------------------------------ERDEGSESSDDDDAESAGDDALVDQMNGLLIHGPTSSFSRDQQHVQ----------KKKKRALLKKFGSLLKKKAHFTKLSSQSHS*
>Zm00001d041088
-------------------------------------------------------------------------------------------------------------------------------------------------------------------MKANMGTKARPPSADAEKGEIGEIDTRAPIQSVKAAVSLFGEVRFSSDKSAERKPKAPQTER-------------------VLAKETELHMAQKELNKYKEQLSNAETTRVQALSELEKAKKTVEELTAKLDLINKSKQLAIQATEDAKTQIKQLEGGSTSEGLGTDGALKQELESAREQYAVALADLDAAKQELRKLKKDFETSLDMRLSAAQQEEES-LHTTEANIEKANQLRSEIAEIQESLMHVKAATVQAHEEEAQILAEKDVARTTYKQALEETQKKLLSLRNDFDPAAYDSLKQKLEQTNSEIASMQKKIEEAR--------------------------------------------------ARDLESVAVVSTELDDAKEMLQKVAEEKSSLRSLVESLKVELEAVKQEHNQLKEKDTETESIVGDLHVKLQKCKSELEAAVAAESKAMSASDDLMLALQQLSSESKNALQEAEMMEKSAAELREEGEKARVELAEAEQKMQLALKEAEEAKAAEARALDQIKQLSDRASAARSSTS-ESG-AIITISKEEFVSLSRKVEESEKLSD-----------------------------------------------------------------------------------------------------------------------------------------------------------------------------------------------------------------------------------------------------------------------------------------------------------------------------------------------MKVAAAMAQVEAIRASENEAIKKLETARKEMEDME-------------LATEEALKRAEMAEAAKKAVEGELKRWREKE-KKTAEA-------------------------------------------QPSAGAEELG-SGSP------------------PVPQTSAGKASEKNDGH-RNSRTLLRRSFM------------------------------LPNITSMFHKKKNQPGSSSPSYLPGEKSV*---------------------------------------------------------------------------------------------------------------------------------------------------------------------------------------------------
>Zm00001d043786
-----------------------------------------------------------------------------------------------------------------------------------------------------------------------------------------MDEVPGRSSSVRATRSIFGESIGGRKPEMNRARNVLGQENLR---------------------PEMKQLAKSSIDKLSERKTAVDRERAGAESELSRARAMAKELERQIEQAKARASSKRSEPHTMRPATRASKTG-------HGAPRSQGERRDAAEYAEVSRELNRARQELLRLRLEVKSAAEAKAKAESDIVSS-AINIQSNLLAADEMKRLVDEANEEHVLVELARIEAERERREIDAQRCAEAERFAREMEATRAKIEALRKDLSRAREMEAKLAVTNADVEVLQAEMELVRAME------------------------------------RNSVKNDGTADVEAEDKALLRTAEAELDAAKKELDSIKAGSFQFMTSMDSARTEIMRVSEEVNRLKAQEKKADAQVQQLNAKLLKARARLEALTETSERSKAIVSNMTSALQQLQDEKKAAMKEEELNELEQRCVRAETENANAEIAATEARMQQSVKELEAAKTAEAAAMKKLKAAVEGTMQARASRR----SGTITISRFEYEYLSGRAALVRVVAD-----------------------------------------------------------------------------------------------------------------------------------------------------------------------------------------------------------------------------------------------------------------------------------------------------------------------------------------------KKVSAAQAWVQALKAGEKELAARAEATERVTAELR-------------AREAEAAAEAESAAGEQKALEQELYDLNAVAERDGLLCAYP----------------------------------------RRRSTRVSATMRRTR--------------------ARRSSVSSSAGIRNPRTPSFTIKRKKK------------------------------VMPSLFKLIKQRKDERAS*---------------------------------------------------------------------------------------------------------------------------------------------------------------------------------------------------------------
>Zm00001d047240
----MELLDSNGHG----ETRAQGAENIAPVSANSPD-------------TSSEMQGKLPHS-------LTEHQEEMGSPAGHAGSLS---PKIVSHIEPARASDDPSKDEGRHAALLTDKSGVEIIYENGFTGASSIIPAAE--------MKSEEDNMYCRNNVAVTPTKKVESVKGCEGSHTGLVDTSAPFESVKQAVTKFGGIVDWKAYRARSLERRRVMQL-------------------------ELEKVQQEIPQFKEDWETAEVAKAHVIEELERTTRLVDELKHELERAQLEVDQAKQDSELALLRAQEMEQG---IDDEASVIAQTQLAVAKERHEKAVEELELLKEELRSTHEQYAVLATERDVAVKRAKEV-VRAAKDTEKQVEELTLELIASKESLESAHASHHEVEEHRLGAALAKEQDFLAWDKELQEAQEELNQLHEQIASKTNVEAEAVENERKLLSLKSELAAYVED-KLNEEAG----------------------------MLQQQGSDEEKEISRSIKQALASKRKELAELKGKLENARNEANLVRVTAESLSSELDREKASLAALQQSEGMASITVSSLEAELDRTEQEIEMVHKKEAEAREKMAELPRMLQRAAQEAEDAKMAAHSAQEELRKAKEEVERAKASATTAGTRLRAVSKEIEASKASERLAIAAAQAMQESEDTG---STGASPRV-VTLPVSEYHALSEKVHEAEELAN-----------------------------------------------------------------------------------------------------------------------------------------------------------------------------------------------------------------------------------------------------------------------------------------------------------------------------------------------ERVAVALAQVELAKVSESRSLERLQEASKETEKKK-------------SDLRIALERAERANEGKLGAERELRRWRAEHVQRRKAHEA-----------------------------------------AQHAVSPVRTPP-------RMFVQQKGSYLEGNELR-DPKVHKSTGSMDQFVSDKKSRKKKSF------------------------------LTQLSTLLSRKTHAQT*----------------------------------------------------------------------------------------------------------------------------------------------------------------------------------------------------------------
>Zm00001d048523
----MEEANVHGTSGRP-------------------------------------------------------------------------------STAPSDASPDSAVPSTSHQGSRSCEAQLDEMQ-------------------------------------------------------------EPDVDSVKGAVGKFG-----VGGVLDWREKRKNVQN-------------------------ELDKVQDEVTEYQKRVQEAESGRAQALEELGTAVSAADELARGLDRARAEQAQARQQAELAELQLEELRRG---VAAQA----KAELGAAMDRSAAALADLRAARAEVESLEKEHARAAAEAGAAVARAREA-AAASREAGKAVEDLAAELAALKGELESSRAAHVEAEEKTRSLAVAWEDDKTRWQIELEEAEREDKRLR-------EVEMKAEAASQLMASLKTELFACAVE----------------------------------------GTPGQEEKPAASTQSMQEKTEKELDDVKASIEWAKDEVKCLRVAAASMRDELEKEKAELTALRRRE--------------------------REGLSPASIPYPEEELRRVTTEVAAAEAGAKADDDDSKMAERVG-QARREAEEAKAKAQSAREKVARAREDAGVAKAALAAMEARLEAVTREILAADTSE-VTLTVDDYNELRRRAQETEEADS-----------------------------------------------------------------------------------------------------------------------------------------------------------------------------------------------------------------------------------------------------------------------------------------------------------------------------------------------MRVVEAVKLVEEAKDAEARKLEKVARLAKRTEQRR-------------QALEAATLEADEAEFEKLSAERELRQWRAEHEQQRAPGET-----------------------------------------GSPRPDLAEIS------------VLDDPAAGDGRGNPHIVSPRGGYMSAADAEDEDARQRKTF------------------------------FPRIVMFLARKRAQT*-----------------------------------------------------------------------------------------------------------------------------------------------------------------------------------------------------------------
>Zm00001d047516
-------------------------------------------------------------------------------------------------MSSEAECAAPAAAAP--DGAGG---------------------------------------------------------------GRVEIDTSAPFESVREAVDRFGGSAVWSSDLVRRMFAPSKKHEQS-------------------DQAAEAINAEEQAAQLENELAVKERETLDVLKELEATKKIIADLKLKIRKEAT-------ETSPEEAADQVSEAG-----------------AQQQKPENTNIDVVVDMEGVEENHSG--SVPVDLEQAKANLNRATCDLAAVR-AAVELLRNSIAKEKVLLERAREKLSSDTSSVSSLEDDLDQ--------TAQKMETLKDLQRRRKDPSDIFVEIKKMTTEVQQLRSMADDSKSE--------------------------------------------------------AMVLAAEIEQVKASICTAEVRCIAARKMEDAARAAEALALAEIKALVSSGS------------------------SFEGDTASDGGGVTLSMEEYFKLCSRALEADESSRRKVENAMLQVDAADDSESESVKRLEDARVEVEECKKALQEALRRVEAANHGKFAVEE-----ILRRWKSESGHKRRSLGGS------------------------------------------------------------------------------------------------------------------------------------------------------------------------------------------------------------------------------------------------------------------------------------------------------------------------------------------------------------PRFKRAAAHRREDSHATDMISDASDRPPKPT-------------LSIGQILSMKLMGPDGYDKSVWDDKTG--EIPEISLGQII-----------------------------------------NR-SGVLCRE---------------------------DVAARRRISG----------KRKKFA------------------------------LTGLSVLLAKQSKNKKKRESF*-----------------------------------------------------------------------------------------------------------------------------------------------------------------------------------------------------------


>BdiBd21-3.4G0544800
MATKVRPPITDAEKLEVGEIDTRAPFESVKAAVSLFGEVRVSSDKSAARKPKAPQAERVLAKETELHLAQKELNKYKEQLNNAEITRVQALSELEKARKTVDELTTKLDAISKSKELAIQATEDAKARTKQLEHGSSNEAVGKDSSLKQELDSARQQYATALADLDAAKQELRKLKKDFETSLDMRLSAAQQEEESLHSTEANKEKAAQLHNEAATIQESLLHVKAATQQANEEESQILAEKDVARKTYKQALEETEKKLSILRNEFDPAAYKTLKEKLDETNSEILSMQKKIEDARALDLESVAAVTTELDDAKEMLQKVAEEESSLRSLVEALKLELEAVKQEHSQLKEKDTDTESIVGDLHVKLQKCKSELEAAVSAESKAATASDDLILALQQLSSESKNALQEAEMMQKSAAELRDEAEAARVALTEAEEKLQSALKEAEEAKAAEAKALEQIKQLSDRASAVRASTSESGGKITISKEEFESLSRKVEESEKLSEMKVSAAMAQVEAVRASENEAIKKMETARKEMEDMELATEEALKRAEMAEAAKKAVEGELKRWHEREQKKTAESLPSSEAHASTQPPVYKASSGKPTERNDGQQRSGKTLLRKSFVLPNITSMFHKKKNQADGSSPSYLPGEKSV*

>Solyc07g065680.3.1
MVSKDRNKPTGSPKVHVGEIDTSAPFQSVKDAVNLFGEGAFSGEKPAIRKARPQSAERVLAKETRLHLAQKELNKLKDQLKNAETTRAQALTELERAKRTVDDLTKKLKIVCESKDLAVKATEAAKSQVNQLEAPNDGSVMGKDGSWKVDLETAREKYMAEIADLDKAKQELRKIRQDCNTFMEEKGGAIEQAAEAERTAKANMERARELSKEIAVVHESVDQLKLACVQEREEEAKIYAEKDVQKQSYKAKLEESAEKLLALKKETDADLAKSLEAQLAETMSEIEALRKEMDSAKSSDLDKVKVVTAELDDAKESLRKVAEEESTLQTLVETLKLDLENIKKEHYDLKEKEAETESLAGGLHVKLRKAKSELEVAVAEEAKARGASEEMISTLHQLILETENAKLEAEEMKMQAEELKKEAEAARMALEDAEKKLKVAMEEAEEAKSAEAEARDQIKILSEKTTAARSSTSESGARITLSRDEFDSLSRKVEELDNLAEIRVGAAMAQVEAVKASENEALKKLESTQKEINDIKTATQEALKKAEMAEAAKKAVEGELRRWREREQKKAAEAASRILAETHMNYRSSPQSYTVQKEKPSEKFMESHVKMHSPVETKKQNTQENIMEMRKLQKAKTSVSKKKVLMPSISGIFHKKKNQVEGDSPSYLPGEKPVW*

>scaffold00061.227
MGVKAHQNATDSPKAEVGEIDTRAPFESVKAAVSLFGEGAFSAEKPAQKRQKPPGFENIMAKETQLHMAQKELNRLKDHLRNAETVKAQALTELEKAKRTIDDLTQQLKSINSSKESALKAAEAAITQAERSEPSTPRTPTSPNASWQLELSQAREQYTIVMAELDSAKQDLRLMRQEIAASSDAKQAALLQASDALRTSEINSIRASELSREINNASESLMHVKQASEQARKEHDDLIAVKDEGAEISRLALEGIRRKIDDVHKTSGEKPAGNDYPAELAAMNAEIEKIHEEIKASKASEMDSLRFVTTELDGAKETLQKVADEEKSMEVAVEALKHELERTKKEHKELVERENELELIAARLNEELQRAKAELNAWTEREARAKGGCDELDSALKQLELETQEARAEAEASRLSAENLRNEADASKLALIEKEAQLQQALVDAEEAKRAEAAAHEEISAFSERASASRASTSEAMGAEIRLSKEEFESLGHKTEEAERLADMKVAAAEAQVEAVKASEKEALKRLEGVRKEIEEVGAAIKEATKRAEMAEAARRAVEGELKRRREAEAAQISATKPQIPANVGQFPAPQTQIPVTIPRVPVTESRIPAGGERTQWPEKWENDRKMERSASGLKKKKAMLPSLSGIFYRKKNPVEGGSPSYLPGEKAG*

>Solyc04g015110.3.1
MFGFSIRTGKQNASGSPSSKTGSPSSVGSPKTAGSTGSPKAEVGEIDTRAPFQSVRAAVSLFGDTGSSPQAKPTIKRSKTIEERVLEKESRLHLALRELDGFKEQIRSTETTKTHALRDLEKAKRTLQELTGKLETLCETKQAAIEATETAKARAIELEEQKSNKPPVGTDAWKQNVEAEREQYRTSSGELNSAKQELTNLRQDFDAALTAKLAAFQEAADAQHNAAINRERLGKLSKEVTTLRETLGQVKVASLQAQDEHEKLIQDKEVHLQSLKTAKEEAEEKIRALKEDPDSQLVTENLVEKLEVTNEAIHVLQEQLNNVRALDLDAYNKANEELNATKNMLKEIVAEESSLRGIVESLKQEAERVKGELNELNKKAEETESLVEKLKLELENSKKELETSISAKTQAEGDSNDLPSRIQQLTSEANQYTKEANEMKKNTELLKQDAQSAHEATKETEDKLKIALKEAEEAKAAEKLADEKIHNQSRNNKTDNSTDDNNDEKHSSSESSNGKIRLSIEEYEALKRKVEGIKNDADIKVATVMAQVETINANEKQANEKLEVLLKEKEDIKIATQEALKTTEMAEAAKLVVEGELQKWRIKEQEEEEVEIGESSNGNVEET*

>scaffold00060.5
MEERENVEGSVPTNPSQLSPSSYVEKPSSASETVNPPLVNIDIEDQNSMLKQSVLEISASQAPSGPDSVVSKPSTEVLEQEVKDAKTTQSSVHSVLLPHPLDSEKTEAKNRNTDSFSSQAPSGPDSVVSKPSAEVLEQEVEDAKTTQSSVHSILLPHPLDSERTEAKNWNTDIKVSVLEVSASSASLESDSVVSKPKLEESKQAVEDARTRESLVHDSSLPHSLDDKSDETSEISVQLGKDDGKLHIDGVISIDISNDTSATKDSVHTVSGQPLADVSVIKNQIQEHTTLPSENVKQSDQVLYRGLVDTRAPFESVKEAVTMFGGIIDWKAHKIQTMERRRLVELELEKVQKELPEWKKQLDIAEEAKASILQELDSTKKLIEELRLNLEKAQTEEEQAKQDAELAQLRVKELEQGITEEASVASKAQLDVAKARYASAVADLKSAKDELETLRKEYVSLLKERDDAIKKAEEATSSSKEIEKTVEELTLELIATKESLESVHTLHLEVEEQRVAAAMARERESRKWETEIKQAERELERLNEELLSSKDIHLKLETATSLLLSLKAELAAYMQARLKSEKETSEPEEGSRSEREGSEKVQTDVLASIASTQTELEEVRGSIEKAKDDVQILKVAATSLKADLEREKAALTSMRQREGMASVAIAALEAELDRVKSEVGLVQEREKQARERMLELPKELQRTAMEADQAKAEAQLAREGLRKVTELSEQAKASASTIESRLQAAIKEIEAAKASEKLALAAIKALHESEAGGEPLNETGVTLSLEEYYELSKRAHEAEEQANTRVAIAVSQIDVAKEAELKSLEILEEANKELRERKEALEVALEKAERAKEGKLGVEQELRKWRADHEQRRKASDSQNAQWIGSNQRVVEERKESKASFENLGNEAVSFEQKVLTSDSDLEGIGAPKSKSKKKRSFFPRIVTLLSRRRNSN*

>BdiBd21-3.1G0275100
MESTHASEESNSKESSPRENLETFANSLALTDTLEVSNNGDHEKTNAHKGKFVQAATLDISNGLSVATDSLKLSSQVLENSHPHLTVDHVQSNPPTATAPDMLSNSGPTEAFKHSMDDQADQSSSVHPAEVNHVTDKIRCQTRIAVKPKVREESETKPESPYKGLIDTAAPFESVKEAVTKFGGIIDWKAHKVQMMERRKFIQLELENAQKEIPQCKEELEAAEIAKSRVLDELEITKRIIEELKHDLEKAQMEEVQAKQDSELAQLRAKEIERGVADDLSVIARTQMEVAKERHEKSVAELTSVKEELKTLHEQHATLVDERDRAIRRAEEVLSSGKAIEKRVEGLTLELIASKGSLELAHAAHHDAEERRIGAALAKEQDCLAWEIELSQAQEEMRQLNNELLSKNDVKQKLDANLRKLQSLRSELAAYVENILSKEAEGVAKEHEFEDATQISSSIKETLASAQRELEEVKGNIENAKTEAKVLRVAATTLRSELEIAKASLVSLQDREGMASVAVSSLEAELNRTKKAIESVRSKEEDAQERMVDLPKMLQQAAEEAEEAKVAAHLAQEQLRKIKEETEQIKAAAITVSTRSCAVLKEIEASKASERLALAAVQALQGSNEASDVEDLTRGVTLPVSEYYAFSKKAHEAEELANEKVAEALAQVESAKGSESESLDRLSKTSKEMDEKKQALELALERAERANEGKLAAEQQLRKWRADNEQRRRAQDAAKRAVNPLSSPPRRFVEQKAPYQKEQDSQLHMSGSSYEDLVPNRKLRKKKSFLPRMGSLLSRNTPAQT*

>Solyc07g022910.3.1
MEDAKDVKGSCPQECAPKPEVSVPKEDHSHSANPTRQHMNETANSEIQEPSIKSDGAGNISKTASVQSAVPTVQQEASPKLVEDLKSLEPPTALSETSSSSILDAMNQPNNTTDAPTEEHDDSPLLTMNSNPASLKEENLKESSDHIQSDSLRGEKNNVSLLQHNNSRSIYVVSADTNSSSSQEQKHKYNIHVEVPNTGQSLTKASCLTVKIPEPSANSKPPNNSVINRVKIDTAAPIESVKQAVSKFGGIVDWKAHRVQTVERRKVVDQELANVQEEIPVYKKQSQAAEEAKMMVVKELDSTKRLIEELKLNLERAQTEEQQAKQDSELAKLRVEEMEQGIADEASIAAKAQLEVAKARHETAVSELKNVDYELKNLHKQYDLLVSERYDAMQNAEEAVSASKKVEKEVEYLTIELITTKESLEAAQTAHLEAEEHRIGAAMAREQDTLNWEKELKQAEDELEKLNQQIRSSKDLKAKLDTASALLLDLKAEFASYMESKLKQETVEGGNFNELSEPEKRTHANIQAAVALATRELEEVKLNIEKATDDVNCLKVAATSLKAELKKEKLELASIQQREGMASIAVASLEAELNKTKSEIGLVQMKEKEVREKVVELPKKLQDAAQEADRAKSLAQTACEELRKAKEEAEQAKAGASTMGSRLIAANKEIEAAKASEKLALEAINALQESELARSTNNEDSPSGVTLSLEEYYDLSKLAHEAEEQANKSLAAAITQIEVSKESEVRSLSRLEEVNREMTTQKEALEIAMKKAEKAKEGKLAVEQELRKWRAEHRQRRKAAESLPLINTIRSPRTSFEESKASKTYERAPEAASLHHRSSPRAYEPASNTEIDTSPEVKIPKKKKRSFFPRLLMLLGRKKSQAKTA*

>Solyc02g086350.3.1
MKESLGSSVKAAIDLYKGNSAMNQSSITKSLEKPYARTSQLHIAKRDMGRLGESRKVAEVEKAQAETELLDARKMVKELSSRIEELNSRLSVQNQDMEKLKTAKRGGNWGMPLRNHQNNQHSKVVAELVYAKEDLIKLKQDMASIVEEKRRAEQDIETSNLKMQSFASKVEALRKEVEELNEELVLVELARIEAIKEYRAIEAQRREDAEKHSAAMEENRKKINDMVQEIQISQELQEKLASTTSDVQVLQSELEQVKEMDRWTQRNEILRFGSDSLDKDLSLLQSLKQDLETAKNELASIKRDSFQFMGSMDVVRNELKCISEESARLKKKGNKADSTIQNLNTKLLRAKAKLEAASHNEGKATSIASSLLLSLEQLTNEAEESEKERDNAIEEAAKVEEEIQKTQSETVLAEERWEAAIQELETIKSSEATVLRNLKRLTDVTMKSRASASTSTITISRFEYEYLKGRAGQAVEIADKKVEAAEAWVKALQASEKEISMKTEVIRKEIQELKMEEEQKGLKMEHSPSVRMLVDMQLQKWEEIHGKDLEQSPNSSRTKSNSISGKMTPARRAKFRKSASPAPRTPRASSFAVRRRRKVIPNIAKLFISKSNDENL*

>scaffold00058.73
MGEIDTKSIEPVQVALSLFGEKSEQRKYRSVGSEETEKKEYNVIHKELANYKVQLEIKESANVQVLRKLESCEKTIEGLSIRLHKTECDRDRYIEECETLKTHIDKLESENKELRDSQLELLNLRQELSVAEKSKLKAMEQAEEMATTLDLEREKVEELLKHISELNQALLFAKLEAIEAEKEKSALLSEKEEEVDKARVMAEQACKELEDMRKQLDASKGLEKQLLASSLAIDSLRDELQKARELQNSSAKAASTAVDELNKLKQEMDIIRKADSDITDSIESLEALLNQSKEELKNAKEEVHELKNCILVTHNEMGKVRNEMAAMVKRESEAQIECALMKAELHKMKSKVAASEAAEAKARSATSGLYLAVQQLAMEAEEAKKEAQKLKEANKAGKIIERANKSIHSPQNEKLSPSSITETAGSSEARGIIELSIKSEELTKSSCSGITISIEEYESLIRKSEKSDINTYPRDDDTLHQLEAMREREFEILNKLEEANKEISKLKSTVDDTMKRAEMAEKAKAAVEDQLRKWREQRQRRRAASSKDLSSGNGKTPSPPVYDTPMHYETLGKVLNIKI*
>Solyc12g088830.3.1
MEDVKDLKLHASESSPGEDRSHSAIQTSQDADEKPNSENQQLNVDASEHVEEATKSSSLEKRETHPTGATMVNQDNSSQPVHSPKPSEPPIDTNGSKEEEHIQSNSSTKSADDSCSTSHVKETKPVNTTRVESSDNIDKSPTLRIKIPGPTAQSKQPENVDANRVNIDTAAPIQSVKQAVSKFGGIVDWKAHRKQTVERRNLIEQELTKVQEEIPLYKKQCQDAEDAKVLVLKELDSTKRLIEELKLNLERAQTEEQQARQDSELATLRVEEMERGIADDSSIAAKAQLEVARARLEAAVSELKSVNSELDVLRKDYDLLISEKDVAVEKAEEAVSVSNKVEKTVEDLTIELITSKDALEAAHAAHLEAEEHRVGVAMAREQDTLNWENELKEAEEELERLNQQIMSAKDHKAKLDTASSLLQDLNIELAAYMESKLKQEADEEGNMKGEKLEMDKRSHHDIQGVVASAKKELEEVKLNIEKATAEVECLKVAAVALKAELEKEKSELASIQQREGMAAIAVTSLEAELNRTKSEISLLLIKEKEAREKMVDLPKQLHEAAQEADRAKLLAQTVREELSKAKEEAEQAKAATSTLESRLLAVKKEIEAAKASEKLAIAAISALQESESTESTMDETTGVTLSLEEYYELSKQAFEAEKQANTRVSAAMSKIEVAKESELSSLNKLEEVNVAMTEKKEALEIALQKAEKAKEGKLAAEQELRKWRAEHEKRRKSGKSVTPVNKTMSSKMSSEENKESKASEDAVPHQTSNPKENVQTKSETDSSQEVKVTKKKKKSFFPRVLMFLGRKKAQAKILEGNKFFIGLALSVSLCLLKLLTASNVYSC*

>BdiBd21-3.1G0818800
MEVLDGTHHRNTSIHDFEKPVPVPADDTPNPSLEIQEDIPHNLAEHQEDLKTHTGHTVASSPETLSHSDPAQAPDDLLTRTYRATSGNKIEVNNISENGSTSESTVLTTETKSNGNSMNHHENIAATPNETGRVSDSRYRGLVDTAAPFESVKEAVTKFGGIVDWKAYKTHTLERRRGMQLELEKVQRDIPQFKEYSEAAEVAKSHTVEELQRTKRLIEELKHKLERAHVEVDQAKQDSELAQLRAQEMEKGIDDEASVVAQTQLAVAKERHQKAVEELKLVKEGLRSTHEQYTTLASERDIAIKRAEEVVSAVQEMEKRVDELTLELIASRESLEAAHAAHHEAEEHRLGAALAKEQDCLTWEKELQQAQEELQQLNEQLLSKTFVESKLGENMRNLLSLNTELAAYLENNSSGEAEVVEVHGSDEDKEISRSIKQALASARMELEDVRANIEKTKNEANLIRVAAESLRSELDNEKASLITLQQRESMASITVSSLEAELNRTKREIELVYTNEAVNREKMVEIPKMLQKAAQEADDAKVTAHSAQEELRKVKEEAEQTKAAAATAEIRLRACMKEIEASKASERLALVAAQALLESEEARSVDDSPRGVTIPISEYYTLSKRVHEAEELSNKRVVAELAKIELAKESESRTLERLHEAFKDMDQKKDALKIVLQRANRAEEGKLGAEQQLRKWRSEHEQLRKAHEAAKHPFNPLSSPFAEHKASYQQDKEVLTELKSHISDSSMDGYVSEKKLRKKKSFFPQMYTLLSRKAQAKT*

>BdiBd21-3.2G0601700
MEAAMDSGSVRATMSIFGESISGRKSEKNRGHVLAQENLSSEMKQLAKSGMDKLKERKASVDKERAGAESELSRARAMAKELERQIDQTKSRATSQKSELQGIRATRTGKKDAEESLSPDAQYVAVTQELDRAKRELRKLKLELKSAAEAKAKAESDVVSTVCKIQSSLQAADEMRRQVDEANEEHVLVELARIEAERERRELAAQRDAEAARFAREIEATRAKVESARDGLSRARALEAKLEATNADVEVLQGEMELVRAMEKNPVSPKNNDETAEERALLQASEAELSAAKKELDNIRAGGFQFMTSMDRTRTEIARVVEEANRLKAQEKDADAQVQQLNAKLLKARAQMESVTAASERSKAIMSNLTAAMQQLHAETEAANKEEELTLLEKRCVVAETESAAAEIAAAEERIRQSVKALEAAKASEAAAMKKLKAAAESTMQARAVLARRKNHGGTITVSKFEYEYLSGRAALVRVVADKKVAAAQAWVQALKAGEKEAAMRAEAAEREMREMGPREAQAALEAAKTAREQEALERELYDLNLTAESIGELQCAYPRRRSARVSATGRRSKARRSSVSAASWNPKSPSFTIKRKKKVMPSLLKLIKEKRGGSRKSTD*

>BdiBd21-3.4G0449700
MEGLNVEGVQQVSVDSNTDDLLASLTDSKRLISSGFPESSPDAHTRHFSEDLSSLTINDLRVNRDEVCHSQFEGKGIGSHGHARNFSEDISSLTINELRAAKLEENCHNQLEGKVISRHNSAERNIFKAAEIAERFIQALDNRVLVETAAPIESVKDAVSKFGGILDWKERRKNVQVTLDKVREDVPEYQRRLEFAEVDKSKVMRELCSTRRVIEGLKLSLEKVQTEALQAQQDSEIAEIRYKEIQQGIARRESAAVKAEIDLAKERHASALADLQSVKEELEQLQKEHTSLITQRENTEAKAHESTVVSQEIEKTVEDLTLELISLKESLTSSHATHIIAEERRINVDLAYQQEKANWQNELKQADEEVQKLNDEISANKDLESKLEAASVLLENLQGEFTNYVEGILPEMASVTGEEEQPMVSVRMTLAKTRKELEDMRTNIEKAKDEVKGLWNTAAALRADLEKEKAELTALKEKEHRASVSASSIQEELSKLTRELILVQERIKAARMPPELQQATQETERAKAKARLACDEVAKATEEAARAKAEVNVVQLRLEAVSREILAVNASEEIAMASANALQEYKQEAEIDPRADRTSNNNVMVSLEEYDALSRRAQEAEDLAKKRVIKAVEKIKEAKEGEVRSLDKLSQLSKQIDDRRVALRAAQEKAIAAQDGKLTMENEMRKRRAQHEQQHKTCGVDLAIADICTVKSACSFDAAGSSASNPHMHGGCLPRAETIGTTAIAESKPRKSYFPRSIVTMFMTRKKHLK*

>scaffold00002.243
MLSSKSKSGLSETPHKSSPATPRSSRFSRGSSVGSDSDSLHPGRHSVDKSPRSVDSKPLDRRTPKITTPEKRVVSKGSELQQQLNQVQEDLKKVREQLVAVELEKSKALDELKEAKKSAEEAHSRLSEALVAQKRAEESSEIEKFRADEMEQSNIEAAQKKEQQWREELEAIREQHALDVASLLSATQELQRVKQELAMVLEAKNTALSHAEDAMKIAEMNAEKVEILSAELRRVRGALDEAQASWAAADKEKALNDSEWELKAKEAEELMIQLNLEIKSLKEQLAIAKESASRYVETEALVEKLRLELDDAQSSKFEALEVVDEMKNKVETLEHVVQRVKESEKTASETLDSIVKQLEVSNGLLQEAKSEITSLKVNVESLEISLGKHRGDLEESDRHLETAKLEAVSMEKAIKSLNSELGSLKESLLQAQDNERSATLSIESLLEKKKTLENELKLAREEGDRNKKAMDDLASALHEVGSENREAKEKLTVTRAQLVEVKSELEDLKVVLITTEEKYMKMLDEAKTEIEHLKKEVETANQEAEKVRSDHEEREINNLSIINKTQEEISIAKEEVERLAKTLREAEEEAMSFKEDNTRLLNLLKQTENEVVLVRETVECSKSENLRLKEFLLDKENELQSISQENEELQIREVAALEKCQELSKLLEVKSPRKSEENGRLSTSEKDYDMLQEKTDFERVVEKPAADISKEDPQEEAKEDPAMGFSFIDPKKAVENGHGGELETANFNVNEWENCKVVEKESFAEGQDASESVDYDLESKVESEGLDHMEGTKSESTENGGSSPIRKQQEQKKKKALLRRFGSLLKKKNKP*

>Solyc03g115620.2.1
MGEIDTKSIESVQAALSLFGEKSCDHKKKYRSTSCINEMEKEKDTESVLKYLANLKIQLEAKDSAHKQVLLKLDHHENTVDELCTLLMSSELEKEIYMIECKGLRFHVHELESRIQEMDDQLLESVMIRDQLSHATDELKATQRELVTATDAKIEALSQVEVMENALSIEKLKTEELSRDVSKLNETVVHLRMTATTAEENAALLELEAANAKEEVAFMRHQLVMMQDLENELLDKFALIDSMKAELQELKELRASTEKAPSFAAASSEVKKLNEALELQERKNWDQSGYISLLESELRQLKGELNKANEESTRANADFGTINIELDQIKKEMIETREKESEAQVEIAFLKSELHKGKSKIAAAEVADSVAKSEKSALHLVLQQLAVEAEEAKNENRRLKEAGKALEEGKGEAKEEYDQLHDEPNEIQILKKELKTATVKINELRTRAEQAISRAEAAEKGKSALENQIKRWKEHKERKKAALAALKEESISREITEYKSDTSSKTLQPLGKVLKMKF*

>Solyc06g072730.4.1
TSNGTPSNSTPVTPRISRVSRGIDKSDADSPSSLQNLHRSVDRTVRSVNTSKPSVERQTSKISALPNKKPTRILKPSELQAELNVAREDLKKAKEMLVLAEKEKEQALEEVKEAQKLSEEANKKLREALVARKQAEENSEIEMFRAVEMEQVGIEAAQKKEEEWMNEVEAVRNQYAVDVASLLSATQELQRVKRELAMACEVKNKALSNAEDAAKIAETHAEKVEILSAELVRLKSLLDSRISWNETEVNEKNKLVEDLTLEIETLKEELEKAKSYEAQLVEKEAIVKQLNANLEAAKMAESSACYVLEEWKKKVEELDAQAEEAHHLERSASTTLESVMKQLEASNDLVHDAESEIAYLKEKVRILEMSMARQKGDLEDSEHYTQMAKEEASELRKKLDSLVCDLETVKEEKIQAMENERLAATSAQTLLEEKNRLVNDLESSKEEEEKSKKAMESLASALHEVSSEAREAKERLLSNQDDQHERYETQLEDLKLELKAKEEKYESMLDEAKEKLDVLTNSIEQSKEGLEKWKAEWEEKELHLISCMNKTEEENSSMRKEINRLVNLLKDAEDQASAKKDEEAYLKNSLRKSESEVTFLKEVLGEAKDESMRLKERLADKENEVQNIVCENEELRSREAASLKKVEDLSMLLEESLTKNEPEVNVELSDSQKNYNMLPKVVKFSDQIEKPMMEFSTYQSEQPVDKKPDQVKITSHDEYDLKASKVIDNSNEKLNKLESKAKEDDVLTIDEHKMWEREAEQEEKSELSENGGTSPTKKQNQKKKKPLFHKFGSLLKKKNTSSQK*

>BdiBd21-3.1G1038400.1.p
MEEATATAASMQEGSSRRPSTPLLEGSDDGDVEYTASEIADRFVQVIDGKAPIDSVKGAVGKFGGILDWKERRRQVEEELDKVQGEAAEYQRRSQEAEAGKAEAVQELMGATGEIDDLWLSVKRAQIAEAQARKDAELAKLRLRKTEKGARERAAARGELDAVRDRHAAALADLRSVRAELDALRQERDADAARTRAKETTGEAAEAGQAVRGAVAELAALREELDAARAAHDAAEERRMRAAMAWQEDKVQWQTELEQGEMEARRLRDELVAAGDLEAKVAAASDLLASLRAELFARAVQGASETAAPGVMGKTKEEVEEVKASLEKAKDEARILRVAAASLRADLEKEKAELAALRKNKETATASSSSPASLEEELGRVTAELAAAQATAGESETTAEQLSEAGREVEQAKARAKAAQEEVAGAREDARVARAAVQTVEARLEAVKREILAAAAAAEAATASADALQHQNQQQPEESQGNGGVVALAAEEYEELSRRARETEETAGKWVSEAVRQIQEAKDAEVRSLEHLALVARQSEQRRQALLAATAEAEEAESGKAAAEQELRRWQANHRRSETTSPRAGLAEISTFDDRGGSNPHILSPRGGYMHGPRSADMTPAALAAAEDADARQKKNFFPRMVMFLARKRAQTWNGK*

>BdiBd21-3.2G0478400
MLPSSRSRSGPNESPISSRARPSTPSSGHRPSTPSSGYRPSTPGSRRSTAATGTPSTPRSRNGSGGGPFRSEPNSPPSAAAARPRLSFDRSPRSADNKPVVERRVPKIGTPPPDKQPRREAELQARLESAQEDLKKAKDQLSFIVGEKDRLVGDLNEAKRVADEIHEKLQDALMAKRWAEEATEIEKFRADELEQAGIDEAQKREEEWQREVECVRGQHAADLETLVTTTEELERFRRELGMANEAKKAALGHADDAMRIAEANAEKVEILSGEVSRLKRLLDSSAASEESKNHETEALVRNLESDISVLKSKLEEASVLEIRLAEMEKLTEELKSQLADAKKTESEVHQQFEEWKHKAGSLEMELEEVTLSEKFKSESLISTTEELDKTHSILQDRESEIEVLKGKTTALEIEVARLSADINESNEHLYASQQELFGLQTTIDVLKNKLDSAEEVASEALNNEKTANANIEILTEERIKLISELKDARDREEKERRAVEDLTAALSEASDKANEEHQRFLNKEDDYEHALAQIGDLKMALNSTKENYELMLDEANYDITSLRKTVGVLEAEVIKYREECEAKELDIVESSKQSEEEIASLKVEADKVVASLRDAEHELQTVNDEKERLQERLSYTESAVSEANSAVQEVKAEKEALQEQLMNTESLVAEANRTVQEVRAEKEALQEQLMHTESSVAEVNRTLEEVKAEKEGLRHKLIDTESAIAEANKAVQEATSESLQLKERLLDKENTLQSISQENEEFRLREADAMKKIDELSALLAEAMVKKHPEEEEKLVVVDEAHHSAREKFADLSAVIEDSELESDRKPKLELDAANGDSNGDMTREEKDDSKAEHEEVKADFSAVQESDKVVEKQSQTDRKQETDSSKDEQDSKEDSSTEHANGTASAEVTSKVAMSPTTKPQQQQKKNKPLLKKFGSLLKKKNSK*


>BdiBd21-3.1G0233100
MNGEEARQQDPACAVGGGRAEIDTSAPFESVREAVDRFGGSAAWSSGLARRIFAHHKKQGKCEGTEEEGEGLDLEEQTAQLEKELGVKERETLYVLKELESAKKIIADLKLKIQNTLPPISEVPIAEPEEQRAEEDVKADVEMPGALPVTEVPIAEAEEKQQPEGNGEADVEMCGVQDEQEQQHPASVLMELQQAKSNLNRTTSELAAIRASVESLRNDVAKERVLVERSREKVCSDAALVSSLEDELDQTTQKLQTLKDLQRRREDPSDIFIEIKKMTSEIEQLRNAANASRSEAMMLAAEIEQTKATIGTAEVRCLAAQKMEEAARAAEALALAEIKALLSSEATAEDLQSSDGVDLSAEEYFELASKAREADESSRGKIAAAMVHVDEANQSKSESLTRLEEAKIEVEECKKALKEALKRVDTANRGKFAVEEALRRWRSETGYRRRSFRGSPKFKNAAHPRKDSHSMDIVDVSNSSMKPTLSIGQILSMKLMGPDGYDKSISDDASETSSISLGQILNRRQAILYSSDTSAHKKVSGKRKKFAFTGLSVFLAKQAMSKKKRGSD*

>Solyc09g042710.3.1
MDATEMDSVILVEKKENACVKAEIDTSAPFESVKEAATRFGGIGFWKPTLHKSFGDSSQVAEEKVDIAKVEEQAVQLEKDLIVKERETLEVLKELESTKVLIEELKSKLQKEAYEGNALLGADAEAKDVHLAHESADKENSEKVLSNNQDKNSGLDLCPSSAPGLILLELKQAKLNLTRTTSDLADIRTIVESYNKKIEKERILLEKTRQRLSSSSTQISSLEEELNKTKEKLKLVNHAEGGGPCDPVDLTRELQRLTAETKQFKKVGEAAKSEVLRAMPEIEHTKTRIKIAEIRLVAAKKMKAAARAAEAVALAEIKAISSSENSFVTLRREPEEGVTLTFEEYSSLLSKAQDAEEASKQREVDAMMLVDEAVVSKTEILKKVEEATEEVKVSKKALEEALSRVEAANEGKLAVEEALRKWRSENGKRRRSVQNSSKFKNPSSSQHRKDSVLVDVNGLTLVNDELKPVLKTTLSIGQILNKKLLLTEEFENGFRAGKKAGKRTVSLAQMLGKPTGELQSSRKDEKENGLKHHLPKKRKKFGFAKISHLVTQHSKKKKQHCQHNASLRCTSAE*

>BdiBd21-3.2G0293600
MPMAEVAPPHAAAGGDEALAAMRGRGEVDTSSPFVSVRQAVDRFGGGAVSPWRQPPQPSPPLQLRPEEVELMKVEEETVKIEMGLFVKESETFKVLKELQSTKQVIDDLKLQLEKVTSEGTNATGYIDTMSEHPLPELDKKISNHTEPLSQSTNTKQSPLTTLIKLNQAKAFLNMDTVKMLQSQIEEEKASLEKTRKKLHLNMGEASSLEADLSKTVAQLQAAKAPKPTLEPHDIWLQMKQLNSEKEKHKKTVQDLKYEIGELTSTIEHTRSKTKTLQFRIIMAEKLKEASRRGEAFALADTEKRSNREDPTIATSDVKLSVMEHSALVAKAQESNDTSRKKIDAAMQELDQANQCKVELLERVEEAMSAVETSRKVLDEALKREESANKAKVAAEEMLRRLRSDQVVQNWRLASNNSSMKFKTSAMTPRRAGSGIYDVNGLTLVTTAPKITKTMSIGQILSMKLDSEFEDTGKTTTTTPKRKKVSLGQMLSQKYEVYSPMRIDHDGASRKQFHPRRRRLGFVVYALLLAKQKHRKKQARASCTPGHCSFGSKVVV*

>Solyc06g050350.3.1
MAETKKIINPRVEIDTSPPFESVKEAVDHFGGSGPWIPHHLLRLPPPDNDSEVVDVGKMEEQAVKFEKDLIVKEQEALNVLREVEEAKRFVEGLKVNLMQEVSEFVSSPGVHPENQIPNLNELSAENLSLCPLQSPGHVLMELNRAKLDLNKMSTDLTVIRSSVETLNKKMKKEKVILDRSSQMKSLDSAAGFSIEEKNTMNNELLQLSFEADQFKKMAEASRYEVMKAMSEIERTKASIRMAEMRLHAAKKMEEAAKAVEAIAFAERKALLNGKKSSTVVQHTTEGITISYEEYYALARKAQQAEELCKTKFVDTNTMHRTNEANQSEVSITKKMEETTKEIRHNRSTLEEALDNEDGTQRSRLIEQDGFYRERSEHTQLHYSGHNTSVKSKFRNPQSSLTSHGNPRLADDNEADNVNDKSVPVFRSSISIGDILSRKLILRDDHIVVGKHMESHTERKHVSFSQMLREQSGIILNPTKAMKEGDVHKQFITHKKKFGFIQVPLPRQNKKKTQPLNMR*


>BdiBd21-3.1G0852000
MMKQELFEEIGEAIHAEGQAAQLKNELFMKERETLDSDKVSEVRAAESTERQPENVVIDEGHLQQPSVLMEFELVQANLIRTTSDLDSIRAGVELMQNSTGKEKTFLDSGHDNTTLAGMTEAALNRDAGNELDVTSQKLLTLKDLQTRREDQLDIFIETKKMTFEIGQLRRMAEASKSQAIMLTAEIEQAKASVGAAEIRCSYIPDLVTLSVEEYSMLHSKAQEADENSRQMVEEVVQQVVAANISEYGLVKKPEEPKLDVEECKKALQEALKRVEAANHGKLAQRRWRYENGHKRRSIGVSPKFNRAAHHCKDSHNMTSGKRISGKRKKFALPELPVLLAKQSKRKKKRESF*

>BdiBd21-3.1G0275100
MESTHASEESNSKESSPRENLETFANSLALTDTLEVSNNGDHEKTNAHKGKFVQAATLDISNGLSVATDSLKLSSQVLENSHPHLTVDHVQSNPPTATAPDMLSNSGPTEAFKHSMDDQADQSSSVHPAEVNHVTDKIRCQTRIAVKPKVREESETKPESPYKGLIDTAAPFESVKEAVTKFGGIIDWKAHKVQMMERRKFIQLELENAQKEIPQCKEELEAAEIAKSRVLDELEITKRIIEELKHDLEKAQMEEVQAKQDSELAQLRAKEIERGVADDLSVIARTQMEVAKERHEKSVAELTSVKEELKTLHEQHATLVDERDRAIRRAEEVLSSGKAIEKRVEGLTLELIASKGSLELAHAAHHDAEERRIGAALAKEQDCLAWEIELSQAQEEMRQLNNELLSKNDVKQKLDANLRKLQSLRSELAAYVENILSKEAEGVAKEHEFEDATQISSSIKETLASAQRELEEVKGNIENAKTEAKVLRVAATTLRSELEIAKASLVSLQDREGMASVAVSSLEAELNRTKKAIESVRSKEEDAQERMVDLPKMLQQAAEEAEEAKVAAHLAQEQLRKIKEETEQIKAAAITVSTRSCAVLKEIEASKASERLALAAVQALQGSNEASDVEDLTRGVTLPVSEYYAFSKKAHEAEELANEKVAEALAQVESAKGSESESLDRLSKTSKEMDEKKQALELALERAERANEGKLAAEQQLRKWRADNEQRRRAQDAAKRAVNPLSSPPRRFVEQKAPYQKEQDSQLHMSGSSYEDLVPNRKLRKKKSFLPRMGSLLSRNTPAQT*

>Solyc04g078950.1.1
MASVAAASLEAELSRTQSEIVLAQKKEKEAREKMVELPKQLQEASQEADRAKSLAQMARDDLNKAKEEAEEAKAGASTVESRLLAVKKEIEAAKAAEKLALAAIAALEESESAQKTKDEETPPGVTLSLEEYYELSKQAHEAEEQANKKVAEAHTQIDVAKESELRSLNRLEEVNREIAERKEALGVALQKAEKAKEGKLSVEQELRKWREEQEQRRKASVSIPPTTGSPRKSDEENNESNTSESVPEATASYDSTSPKAQLQASSTEAESSPDVKVPKKKKRSFFPRIFMFLGRRKAAQAKSAQ*

>Solyc07g022910.3.1
MEDAKDVKGSCPQECAPKPEVSVPKEDHSHSANPTRQHMNETANSEIQEPSIKSDGAGNISKTASVQSAVPTVQQEASPKLVEDLKSLEPPTALSETSSSSILDAMNQPNNTTDAPTEEHDDSPLLTMNSNPASLKEENLKESSDHIQSDSLRGEKNNVSLLQHNNSRSIYVVSADTNSSSSQEQKHKYNIHVEVPNTGQSLTKASCLTVKIPEPSANSKPPNNSVINRVKIDTAAPIESVKQAVSKFGGIVDWKAHRVQTVERRKVVDQELANVQEEIPVYKKQSQAAEEAKMMVVKELDSTKRLIEELKLNLERAQTEEQQAKQDSELAKLRVEEMEQGIADEASIAAKAQLEVAKARHETAVSELKNVDYELKNLHKQYDLLVSERYDAMQNAEEAVSASKKVEKEVEYLTIELITTKESLEAAQTAHLEAEEHRIGAAMAREQDTLNWEKELKQAEDELEKLNQQIRSSKDLKAKLDTASALLLDLKAEFASYMESKLKQETVEGGNFNELSEPEKRTHANIQAAVALATRELEEVKLNIEKATDDVNCLKVAATSLKAELKKEKLELASIQQREGMASIAVASLEAELNKTKSEIGLVQMKEKEVREKVVELPKKLQDAAQEADRAKSLAQTACEELRKAKEEAEQAKAGASTMGSRLIAANKEIEAAKASEKLALEAINALQESELARSTNNEDSPSGVTLSLEEYYDLSKLAHEAEEQANKSLAAAITQIEVSKESEVRSLSRLEEVNREMTTQKEALEIAMKKAEKAKEGKLAVEQELRKWRAEHRQRRKAAESLPLINTIRSPRTSFEESKASKTYERAPEAASLHHRSSPRAYEPASNTEIDTSPEVKIPKKKKRSFFPRLLMLLGRKKSQAKTA*


i
>BdiBd21-3.1G0972650
MVEENLEIGDSPQVASLSSPTSVQNSVEPKPTIDTDEDDKGNLEKTLHVNFEASMHHALPASFMLIDSKCNLLETLVEQKAPIGDSITVLSEVDSSGFPSVKDNPDASNEVYESNEGISDLMSMQPPGEKTHAMSPTLVRFIEEVQCTPLHNVQDGTSCSNSENVTCEMPPAILTQVKEDKPRVMHRLPERQMSLGDTRQKAPVRRLNSGNYFRTDRSFVDTTNPIESVKVAASRFGGSINWKTRRTQPVQVTEVSDPVKLEVGRLKKEISECKQQAESTEAAKLSVLNEIDETNKIIEELKHGLERAQTEEAQAKEDLYFFQFIVPEMGEGASSNDSAAGKEILQNIQERHEAVVSKLKLVNDELQRVQEEYDSLLIELDISVGKSQAAVIMSGETERQAEELRVEFNKLKEVLNLARATCHDAEEQKMLTSLARDQDCLTWEKDLRQAEEELSQLDKKLSSVEDLKSKLETSSNLLLKLNKELTAHVEAKLIEEAQEQENRTHETTQEEIILSRNELKEHKKSIDKMRDEICTLKVTAASLQSELIKEKAALATMQQLEAMASITIRSLKVDIKLAQQELESVQVKEKDYRDRTIELPKILQSAVQETDEAKSVAMKAREKLRKTKEEVELATACLSTMEFRLQAVLKEMEAAKESERLALDALRVLEESLVKQQGSPRIITIYSDEHASLIEKSSQAEELVHQKIACSIAQVEVAKASESHSLSRMSEMYKVLEERKRALFSAKMQADTAIEGKMAMEQELRTWREENGQRRKASEALKSETKPSNAVVVIAEHNGNTKGTRKEDSCALIHPLSETSARASPDCSSLYVKTKKAKKLPFLRRVIMFLARRRLKAVE*

>BdiBd21-3.4G0368100
MGTKPPPTDAEKTGEIDTRAPFESVKAAVSLFGEVRFSSDRSSARKAQAPQAERVLAKETELHLAQKELDKYKEQLSNVETTRLQAHSELERAKKSVEDLTNKLDALNKSKERDIQATELAIIRTKELEAGSSGEGSGKDGPGTLKLELDNVREQYTVALADLDAAKQELRKLRKEFETSLDAKLLAAQQEAEAMQSSEANKEKASQLHTEIALVEESLMHAKAALEKAREEEAHILAEKDVARKTCKEDLDEAQRKLSALRNDFDPVAYKSLQEKLDETYSEIASLRKKMEDAKAQDLESISAASTELEDAKETLHKVEQEETSLSSLVESLRLELQAVKEEHNQLKHKDAEIESIVGDLHGKLQKCKSDLETAIASESDAALGSDELRLALEQLSSDSKDALEEAEVMQKRAAELRDEAEAARAALVEAEQKLQASLKDAEVAKAAESRALDQIKQLSDRAVAARASISEPGANIRISKQEFESLSRKVEQTEKLAEMKVAAALAQVNAVRASESEAIKKLEAAQKEMEDIELATEEALKKAEMAEAANKAVESELKRWQEKEEQTNNAEACRLPARAASPAENPSQSTHKAPAAKANEKTGGHQRNTKALLKKSFMLPSITGMFHHKKKNSTDCSSPS*

>scaffold00060.5
MEERENVEGSVPTNPSQLSPSSYVEKPSSASETVNPPLVNIDIEDQNSMLKQSVLEISASQAPSGPDSVVSKPSTEVLEQEVKDAKTTQSSVHSVLLPHPLDSEKTEAKNRNTDSFSSQAPSGPDSVVSKPSAEVLEQEVEDAKTTQSSVHSILLPHPLDSERTEAKNWNTDIKVSVLEVSASSASLESDSVVSKPKLEESKQAVEDARTRESLVHDSSLPHSLDDKSDETSEISVQLGKDDGKLHIDGVISIDISNDTSATKDSVHTVSGQPLADVSVIKNQIQEHTTLPSENVKQSDQVLYRGLVDTRAPFESVKEAVTMFGGIIDWKAHKIQTMERRRLVELELEKVQKELPEWKKQLDIAEEAKASILQELDSTKKLIEELRLNLEKAQTEEEQAKQDAELAQLRVKELEQGITEEASVASKAQLDVAKARYASAVADLKSAKDELETLRKEYVSLLKERDDAIKKAEEATSSSKEIEKTVEELTLELIATKESLESVHTLHLEVEEQRVAAAMARERESRKWETEIKQAERELERLNEELLSSKDIHLKLETATSLLLSLKAELAAYMQARLKSEKETSEPEEGSRSEREGSEKVQTDVLASIASTQTELEEVRGSIEKAKDDVQILKVAATSLKADLEREKAALTSMRQREGMASVAIAALEAELDRVKSEVGLVQEREKQARERMLELPKELQRTAMEADQAKAEAQLAREGLRKVTELSEQAKASASTIESRLQAAIKEIEAAKASEKLALAAIKALHESEAGGEPLNETGVTLSLEEYYELSKRAHEAEEQANTRVAIAVSQIDVAKEAELKSLEILEEANKELRERKEALEVALEKAERAKEGKLGVEQELRKWRADHEQRRKASDSQNAQWIGSNQRVVEERKESKASFENLGNEAVSFEQKVLTSDSDLEGIGAPKSKSKKKRSFFPRIVTLLSRRRNSN*


>scaffold00029.410
MPEEITLSNLSLTSSSSSQGSPFPNLEGMNSPFCADETCSQYLKAESKDSQSNKNGSDYLGSSVQTDESAPSNNFCSEVRESELVPSDETKFSSEVRESESIQSNKTKFSNEVSKSESIQSDKPTPNQALVDGASPFESVKEAVTKFEGVIDWKARKVQTMEQHGDAISTIKSARDGLETLRLEYASLLKERDMAIEKAEEAMATYNEIEKTVQELISELIAVNESLESAHAELLEREDRRMVASMAKEQELLKGEMDMKIKNQELERLKAELESYKEARAMVVLETSSENQMGDARETSKEAQTDTFSAMASADVEAGLEEAWIDPVEAMALARKELNEVMSNIKKAKDEVQCLRVAAFSLKSELEREKAALMQQREGRELALVLRAELDRITSETETVLEKEGAGRQRIAELPSAIQIAALEADQAKSSEQLAHEDLMRVRKDAEQAKGSATTMEARLIATIREIEASKASERLALAAIEALDGSSQNGVTLSLDQYFEMSKRAYEAEEQASARVAAAFYELGLAKESELRSLEREKEAKRDLGSRKEALCMAVQKREKAMEEKLVIEEELRKWRTDQEELRRMSGSPSVLQVLMGDTKSLDGDGDSVSIYQASSSKTFMSESDDLVSTGSEFREKKRNKKKKKTFFPQIITFLARRNSG*

>scaffold00058.73
MGEIDTKSIEPVQVALSLFGEKSEQRKYRSVGSEETEKKEYNVIHKELANYKVQLEIKESANVQVLRKLESCEKTIEGLSIRLHKTECDRDRYIEECETLKTHIDKLESENKELRDSQLELLNLRQELSVAEKSKLKAMEQAEEMATTLDLEREKVEELLKHISELNQALLFAKLEAIEAEKEKSALLSEKEEEVDKARVMAEQACKELEDMRKQLDASKGLEKQLLASSLAIDSLRDELQKARELQNSSAKAASTAVDELNKLKQEMDIIRKADSDITDSIESLEALLNQSKEELKNAKEEVHELKNCILVTHNEMGKVRNEMAAMVKRESEAQIECALMKAELHKMKSKVAASEAAEAKARSATSGLYLAVQQLAMEAEEAKKEAQKLKEANKAGKIIERANKSIHSPQNEKLSPSSITETAGSSEARGIIELSIKSEELTKSSCSGITISIEEYESLIRKSEKSDINTYPRDDDTLHQLEAMREREFEILNKLEEANKEISKLKSTVDDTMKRAEMAEKAKAAVEDQLRKWREQRQRRRAASSKDLSSGNGKTPSPPVYDTPMHYETLGKVLNIKI*

>BdiBd21-3.2G0601700
MEAAMDSGSVRATMSIFGESISGRKSEKNRGHVLAQENLSSEMKQLAKSGMDKLKERKASVDKERAGAESELSRARAMAKELERQIDQTKSRATSQKSELQGIRATRTGKKDAEESLSPDAQYVAVTQELDRAKRELRKLKLELKSAAEAKAKAESDVVSTVCKIQSSLQAADEMRRQVDEANEEHVLVELARIEAERERRELAAQRDAEAARFAREIEATRAKVESARDGLSRARALEAKLEATNADVEVLQGEMELVRAMEKNPVSPKNNDETAEERALLQASEAELSAAKKELDNIRAGGFQFMTSMDRTRTEIARVVEEANRLKAQEKDADAQVQQLNAKLLKARAQMESVTAASERSKAIMSNLTAAMQQLHAETEAANKEEELTLLEKRCVVAETESAAAEIAAAEERIRQSVKALEAAKASEAAAMKKLKAAAESTMQARAVLARRKNHGGTITVSKFEYEYLSGRAALVRVVADKKVAAAQAWVQALKAGEKEAAMRAEAAEREMREMGPREAQAALEAAKTAREQEALERELYDLNLTAESIGELQCAYPRRRSARVSATGRRSKARRSSVSAASWNPKSPSFTIKRKKKVMPSLLKLIKEKRGGSRKSTD*

>scaffold00007.234
MEMAADGELQIGSVGAAVNMFGERIVGRVTERKNAEMLVSEMTALKERELHLAKNDISRYKDAKNASETMRIQARSELLRAKMATKDLALQIKKSRDNAKSQKLRIHGLSTHENSSTLWQTGASNAKNQYMEVSRELEGIKEEVRKIKSDMASALETKRIAEKQAQESTEKARAYSSSLHTLRKEIDNANEEHVLVKLASIEALKEFHSIEAQREANASQYSSAMEKTQKKIKDLAQQINSSKELQMTLAVTLADSYVLEQELQLVKAMDLNSDAKKRSSDSSTGKEKKDEVAAPSTQLQAIMSELEAAKKDLESIRQEGFQFMTSMDTIRDELRRVSKELAELKSEEEREDANVQFLNSELLKAKAMLESAEAAEKKVNTILSDLSTSLRQLRSEADAAKKRREKICKEIQSLRLEIENTEADISITEQNLESAMQELEAVKAAEAIALDNLRTLSEKTRKDRASSSQQASSITISNFEFQYLNKKADGADEIADKKIAAAQAWVNAIKAGEKEILLKIEMAQREIRELSLSEERERHETEKSLTAKKQVEGELNKFRKKEKQTELISLQPEPKFLSKPVGDYCVYSPSRTTKLRTARSPGKPHFNHTSFTMKKKKRAIPNLPRLFSNKKSAKTF*

>BdiBd21-3.2G0231800
MQNTYLTWRARKLQECFRGKMEHDSGGGWSESVGDGLSIFVQSIDVRRPVAGKGRRRAAAQRIQNLSSGMEEVAISGKDRLHRRPEKENLRAVLAEPEVAKKADIVAEKLERQVEGKSRQELLGTRARSSRRRKGGVVFVADVDAPGAGIAQPRESGTGMTYAEVMQELDRVKRELAELQREVKAAREAKLAHAERDLASASTSSTETMMSSGSFVIAAAKEAHVDVAKETEELEEPSRWTVLQTMGLRRDMTMTRSRTSVSSELEAWLSAASSDEELRHHDGDDKLEVDVVPTRRHEVRDDSSPWTLQAAAEAELDMARTELESFKGEESLVLRSTERANRETARVAEEIGRIEEQEKKAGAQVQQLNARLVEARSRLAVVRAADKMADEMLSDLKAELQKLDEETEAAAKEKALTEEENRCAIDNAESVESEIAAAEQRIKVAVRELEAVRVSEAMETGKLKAVVESVMLSRLSGASLSSGNVTIPRFEYEYLTSRVEVVRVVADKKVAAAEAWVEARQAGEKEMIMRAEAIERELGEAESFAEAVDEENTAEVQQIRPRRGPHSSKRPMRENGTPVVTPRRKRAMPVSPVPRNLRTSSSKTIHVKDKKIRVLIPNYLKLISGKCTGRN*

>Solyc05g042150.2.1
MFGGIVDWKAHRQQTVERRNLIEQELTKVQEEIPLYKKQCQDAEDAKVLVLKELDSTKRLIEKLKLNLERAQTEEQQARQDSELSTLRVEEMERGITDDSSIAAKAQLEAVVSELKYVNSELDVLRKDYDLLVSEKDVAVEKAEEAVSESNKVEKTVEDLTIELITSKDALEATHAAHLVKKSILQNIYPLA*
>Solyc04g078970.3.1
MGDAKDMKENAPPESSHEPKVSSPNDDQSHSAAQTSQHTSEKEISKIQETAVDASEHLKEAAHSLLQGSQTPAGGNLISSAPIKSDGMSTISKTGISQMASGTPMVEPEASPQLAHDVKTDLSAHTIATALSESNSSSTLDAKPSEILEPALDMGANVKVQNQPNDSSEGPTAQKDASSALTGNSDTSTLKEENIKESSGYVQSNYSEEAKVSSEQVQSNHSEVAKESSAHVQSHLSEVEPNNASLLHQPDNSSSSTHIDTDDSSPISTQVMKKPENNHHIRTPDYIGRLAKSSTFSARASTRTASPKHPEKSDINKGHIDTAAPIESVKQAVSKFGGIVDWKAHRVQTVE


>scaffold00008.180
MAPNKITPRPARNNSISSSNSNHKLSKISAESDFPSARRASIDTSSKALDLRSSKSVDLNSPKKLLSRGVSELQEQLGQAQEELCKARDELALADESKARVQEELHVTKKMTEEAHVRLSEALVAQKRAEESSEIAKFRIDELEQANFEVALKKEDAWQLELESVKKQHVLDVEALLSVTQELQRLKQELACAKETKEEALSQAKNAKVHLGSLENDRLVAEVDCASASLEALNAQILDAKEKKDLEDSRSEAQNKEVMDSIECKKMKMESLRQELQSANEAGLRLIELEAVVGRLESELNGSRETESLAMGLAGENQKRVGTLEMDLERAKEAEARTFDSLVSQTKVLEETKMNLEEAKLEISFLREHVEALQASVEQIKRDLEVSHSCLEKSKLDTHAMTETVGVLEQELEVAKEDLAHALQRENMAIESVKGLSEEVAHLRNELKLAIEAEEKSKKAMDNLAFALHEVTAEANQVKEVLASTLSQLDGTKPEAEQMKVLMQSTQGGFQKSLEEARKEINQLKEETKRSKELEEEAITCWNEKETGLVACLRESEEEAAVTKRETQRLILLVREVEEEGKVAKEESLKLKESLEEAKSEADALKEDNEMVAMQNARLQDSLSAMERELQRLSREKDQLKAKEAARVSSTLSRPFEDCKNQRFPSQDEDSGDSSFEVDLEKGNQSPTEYPSEVLIKNGVEENPIMHYGKKKAVDFVELANTNGDLKLTNQLSSSNEGPDDGETINSDDFDHVEGPNMEDVDTERRSPPRQTKKKALLHRFGNLLRKKNSDR*

>BdiBd21-3.3G0449800
MLAFKPSRASQSEAPNHREPPNTNSSSNSNSSSNYSRAHALAPRVSRLVKPAATGSSKQSAEPRAPSPLHNAARTTAPVSIDATPKPSPTERRSFKASPHRTTTVADKQPRMLKASELQAQLNIVQEDLRSAREHLASIDRDRAQVHGDLALTKSLADEAYRKLEDSLAAQRRAEEALELERFKSVEREQAAIELAWRKEDEWLRKHGDATKRQSQDAASLAKIAKELENAKGELAVTLQAKNSAIGRADEAEKIAEASAKKMETLMEEVTRLKSEMDSRGEAAAEIISKLRSEASELRAELQRAMVFEEKLARAEEVVEGLNVDIAYSKRAEMDSDQSAQRWKAKVAALEARLTEITSLNKSKEEALVSLTKSFDDTHAQLVQLREKMALSEREAGQYKEGFLETNSRLEVAKKEASGLQAVIDSLRSEHELLNEAHRQVINNEKAASVQFSMLAGDKARLQLELDGAREEKDKAKKAVEDLAAALRQVSSEAREAKERVLAKQSELEHVQLQMSELKKMMKDAEDKYQLVLDESNCLKKIVQRMESEAKIFQDDHTSKEAGFAEMLRRSEEEASSARSDMNKLMGSLAAAEKQVEELNAERTKHIHEMKGIDQNTMDASSSAQQPVVVDENSRLKDLLSSKEKEVLALDNQVTELRLREMAALAKAEELSKSLAEATARKAGEEEAARGAQKSKALLAKDAKDDMAQLQNKLRLVESKITEANLSAEEEKIGSLRLKETLAEKEEELLSIARENEGLRTKEAAARAKADDLAALLIEATAMKGGDQPATRSTEKQPNVFMKMMCPPMDNVVRGDHEARKNSDRAVQVLEEIKHVEMETVKQVKHERDEDVSVEANSLENSKIIEDDLSKEMRADGVDEIESSDDGDDIESQGEEGAADQMDGLLMHGPSSSFKKEQHIQKKKKKALLKKFGSMLRKKAHFTKLRNHS*
```
